# GR13-type plasmids in *Acinetobacter* potentiate the accumulation and horizontal transfer of diverse accessory genes

**DOI:** 10.1101/2022.01.12.475240

**Authors:** Robert A. Moran, Haiyang Liu, Emma L. Doughty, Xiaoting Hua, Elizabeth A. Cummins, Tomas Liveikis, Alan McNally, Zhihui Zhou, Willem van Schaik, Yunsong Yu

## Abstract

Carbapenem resistance and other antibiotic resistance genes (ARGs) can be found in plasmids in *Acinetobacter*, but many plasmid types in this genus have not been well-characterised. Here we describe the distribution, diversity and evolutionary capacity of *rep* group 13 (GR13) plasmids that are found in *Acinetobacter* species from diverse environments. Our investigation was prompted by the discovery of two GR13 plasmids in *A. baumannii* isolated in an intensive care unit (ICU). The plasmids harbour distinct accessory genes: pDETAB5 contains *bla*_NDM-1_ and genes that confer resistance to four further antibiotic classes, while pDETAB13 carries putative alcohol tolerance determinants. Both plasmids contain multiple *dif* modules, which are flanked by p*dif* sites recognised by XerC/XerD tyrosine recombinases. The ARG-containing *dif* modules in pDETAB5 are almost identical to those found in pDETAB2, a GR34 plasmid from an unrelated *A. baumannii* isolated in the same ICU a month prior. Examination of a further 41 complete, publicly available plasmid sequences revealed that the GR13 pangenome consists of just four core but 1086 accessory genes, 123 in the shell and 1063 in the cloud, reflecting substantial capacity for diversification. The GR13 core genome includes genes for replication and partitioning, and for a putative tyrosine recombinase. Accessory segments encode proteins with diverse putative functions, including for metabolism, antibiotic/heavy metal/alcohol tolerance, restriction-modification, an anti-phage system and multiple toxin-antitoxin systems. The movement of *dif* modules and actions of insertion sequences play an important role in generating diversity in GR13 plasmids. Discrete GR13 plasmid lineages are internationally disseminated and found in multiple *Acinetobacter* species, which suggests they are important platforms for the accumulation, horizontal transmission and persistence of accessory genes in this genus.

**Impact statement:** *Acinetobacter* species are particularly well-adapted for persistence in hospital environments where they pose a life-threatening infection risk to the most clinically-vulnerable patients. Plasmids with the potential to transfer multiple antibiotic resistance determinants between *Acinetobacter* species are therefore concerning, but most are not well-characterised. This work sheds further light on the poorly-understood mobile gene pool associated with *Acinetobacter*. We show here that GR13 plasmids carry a small set of core genes but have access to a highly diverse set of accessory segments that might provide fitness advantages under certain conditions. The complex evolutionary dynamics of GR13 plasmids appear to be driven by the exchange of *dif* modules and by the actions of a diverse population of insertion sequences. The novel *dif* modules characterised here emphasise the broader importance of these elements to the dissemination of accessory genes in *Acinetobacter*. This study has improved our understanding of the diversity and distribution of *dif* modules, plasmids that carry them, and how both disseminate in the continuum of *Acinetobacter* populations that link hospitals and the wider environment.

## Supplementary File 1 for "GR13-type plasmids in *Acinetobacter* potentiate the accumulation and horizontal transfer of diverse accessory genes"

```
>pAci~~~GR1~~~CU468231
TTGAAAAAAATATGTGTACTTATGAAGAAGGAACTTGTTGTCAAAGACAATGCACTAATAAATGCCAGTTATAATTTAGACCTTTCAGAACAACGTCTAATATTGTTAGCAATCCTTGAAGCTAGACAATCAAACACACCCAATGATAAAGATTTAACAATTCATGCTGAAAGCTATATCAACCATTTTAACGTTCATAGAAATACAGCCTATAAAGTCCTTAAAGATGCATGTAAGAGTCTATTTGATCGTAGATTCAGCTATCAAAAACTAACTCAGAAGGGCAACATTGAAAATGTAATAAGCCGATGGGTACAACGCATATCTTATGTTGAGAATGAAGCTCTTGTTCGTATTAAGTTTTCTGATGATGTTGTACCGTTGATTACAAACTTAGAAAAACACTTCACCAGTTATGAATTAGAACAAGTCAGTAGTTTAACCAGTGTTTACGCTATACGCTTATATGAATTGCTTATTGCATGGCGTAGTACTGGTAAAGTCATTTTGGTAGAGCTAGAAGAACTTAGATTAAAACTAGGTATAGAATCCCATGAATATAAGAGAATGGGGCAATTTAAAGAAAAAGTTTTACACCTTGCTATTGATCAAATAAACAAATACACCGATATAAAAGCAGAGTATGAACAACACAAACGTGGCCGTTCGATTATTGGCTTTTCATTTAAGTTTAAACAGAAACAACAACCCCAAAAAGCAGATTCCAAGCGAGCCCCTAACACCCCAGACTTCTTTGTCAAAATGACCGATGCACAACGCCATCTATTCGCCAATAAAATGTCTGAGATGCCTGAAATGAGCAAATATTCACAAGGCACAGAAAGCTATCAACAGTTTGCTATCCGTATCGCTGACATGCTTTTAGAGCCTGAAAAGTTTAGAGAGCTTTATCCAATCTTAGAAAAAGCAGGGTTTAAAGGTTAA

>pAci~~~Aci1~~~CP031381
ATGAGAGATTTAGTTGTAAAGGACAATGCCTTAATCAACGCAAGCTATAACTTAGACTTAGTAGAACAACGTTTAATTTTATTGGCTATTGTTGAAGCAAGGGAAAGTGGGAAAGGGATTAATGCAAATGATCCATTAGAAGTTCATGCAGATAGTTATATCAATCAATTTGGTGTACACCGTAATACAGCTTATCAAGCCTTAAAAGATGCTTGTAAGGATTTATTCGCGCGTCAATTTAGCTATCAAGAGAAAAAAGCTAATGGGAATATCCGAAATGTTATGAGTCGTTGGGTATCTCAAATTGCTTATAACGACAATGAAGCAACTGTAGACTTAATATTTGCACCTGCTGTTGTTCCCTTCATAACCCGACTGGAAGAACAATTTACTAAATATGAATTACAGCAAGTTAGTAGTCTTAGTAGCGCTTATGCCATTCGCTTATATGAGCTTCTAATTCAGTGGCGAAGCACTGGTAAAACCCCAACCATAGAACTACAAGAATTTAGAAAGAAGTTAGGCGTTCTTGATAATGAATATTTACGGATGGCTCATTTAAAAGAGCGTGTTTTAGAGCTTTCAATTAAACAAATAAATGAGCATACGGATATAACTGTAAAATATGAACAGCATAAAAGAGGACGTTCTATTTCAGGATTTTCTTTTACCTTTAAACAGAAGAAGAAGGATAGCCCATCAATAGAAAGAGATCCGAACACTTTGGAGCTTTTTTCAAAGATGACCGATGCTCAACGGCATATGTTTGCAAATAAACTTTCAGAACTCCCTGAAATGGGTCGCTATTCACAAGGAACAGAAAGCTACCAACAGTTTGCTGTACGTATTGCTGAGATGCTACAAGATCCCGCTCAATTCAAAGAGCTATACCCATACCTAAAAAAAGTGGGATACATGCCATCAAATAAAAAGGACACCGTAAATGGCTAA

>pAci~~~Aci3~~~GU978997
atgaaaacagaactaatagttaaagataatgcattaattaatgccagttataaccttgatctagtcgagcaacggttaattcttctagctatcgttgaagcaagggaatcgggtaagggaataaatgctaatgatccattaacagttcatgctgaaagctacatcaatcaatttggtgtacatcgaaacacggcttatcaggcattaaaagatgcttgtgatgatctatttgcaagacaattcagttatcaaagtcttagtgaaaaaggcaacattattaatcacaagtcaagatgggtgagtgaagtcgcttatattgataatgaagcggttgttagacttatttttgctcccgctatcgtgcctttaattacaagactagaagaacaatttacaaagtatgaaatacaacaaataagcaatttaacaagtgcttatgccgttcggttatatgagatattgattgcatggcgtagtacaggaaaaacgcctcttataactttgtctgatttcagacaaaaaataggtgtactcgatactgaatacaaacgaatgtatgactttaaaaaatatgtcttagacattgcattaaagcaagtaaatgaacataccgacattactgttaaagttgaacagcataagactggtagatcaattacaggtttttcatttagctttaaacaaaaaaaatcagtgacgaagtcagctaaaagtataggtgtaagcgaagatataacgatcactttaacagatgcacaacgctattcatttgcgagtaaattgtcagagcttccagaaatgggaaaactttcacaaggcaccgaaagctatgaacaatttgctgtacggattgcagatatgctaaaacagccggagaaattaaaagaacttactccattacttcgaaaagttggctttcaataa

>pAci~~~Aci7~~~GU978996
atgaaaacagaactaatagttaaagataatgccttaattaatgccagttataaccttgatctagtggagcaacggttaattcttttagcgatccttgaagcaagggaatcgggtaaaggaataaatgctaatgatcctttaacagttcatgctgaaagttatatcaatcaatttggtgttcatcgaaatacggcttatcaagcattaaaagatgcttgtgatgatctattcgtaagacaatttagttatcaaagccttagtgaaaaaggaaatgttattaatcacaaatcaagatgggtgagtgaggttgcttatattgataacgaggctgtcgttagacttatctttgctcccgctattgtgcctttaattactagactagaagaacaatttacaaagtatgaaatacaacaaataagcaatttaacaagtgcttatgccgttcgtttatatgaaatattaattgcatggcgtagtaccggaaaaacgcctctcataaccctgtacgacttcagacaaaaaataggtgtactcgatactgaatacaaacgaatgtatgattttaaaaaatatgtcttggacattgcattaaaacaagtcaatgaacataccgatattactgtcaaagttgaacagcataagacgggcagatcaattactggcttttcatttagctttaaacaaaaaaagtcagctactcagtctgtcggatctaaaagagatccaaatacattggaccctttttcaacaatgacagataaacaacgtcatctattcgctagtaaactctccgagcttcctgagatgagtaaatattcacaaggtacggaaagctatcagcagtttgctgtacgtatcgctggcatgctgcaagatacagagcgatttagggaaattaattcctttgctcaaaaaaagtaa

>pAci~~~pS30-1~~~KY617771
atgaaaaccgaactaattgtcaaagataacgctttaattaatgctagttataaccttgatctagtagaacaacgattaattcttttagctatcgttgaggccagggaatcaggtaaagggataaatgctaatgatccattaacagttcatgctgaaagttatatcaatcaatttggtgtacatcgaaatactgcttatcaagccttaaaagatgcttgcgatgacctatttgcaagacaattcagttatcaaagtcttagtgaaaaaggtaatgtcattaatcacaagtcaagatgggtaagcgaggttgcttatattgataatgaggctgtcgttagacttatttttgctcctgctattgtgcctttaataactcgattagaagaacaatttacaaagtatgagatacagcaaataagcaatttaacgagtgcttatgctgttcgcttatatgaaatattgattgcgtggcgtagtaccggaaaaacgcctcttataactatctacgatttcagacaaaaaataggtgtactcgagactgaatacaaaaggatgtacgattttaagaaatatgttttagacattgcattaaagcaagtaaatgaacataccgatattaatgtcaaagttgaacaacataaaaccggcagatccattacgggcttttcatttagcttcaaacagaaaaagtcagcaacaaatacagccaatgacattagtcaggacaaagagctaaaaatcaatttgactgatgcacaacgatatttatttgctagtaaattatcagaacttcctgagatggctaaactttcacaaggtaatgaaagctatgaacagtttgctgctcggattgtaaccatgctacaagagccaaataaattaaaagaatttatgccattacttcgaaaagtcggctttcaatga

>pAci~~~Aci4~~~GU978998
gtgcgggatttagtagttaaagataatgcattaattaatgcgagttataacttagatttagtagaacagcgtttaatcttattagctattgttgaagcaagagatagtggtcgaggcattaatgccaatgatccattagaagtccatgctgagagctatgtaaatcaatttaatgttgcaagacaaacagcgtaccaagcgttaaaagatgcttgtaaagatctattcgtacgccaatttagctatcaagaaatcaataagagaggaaatgtagaaaatgttttaagccgctgggtcagcgagattagatatatcgatgatgaagcaaccgtgaagttaatatttgctcctgcaattgtcccacttattacacgtttagaagagcaatttactaaatatgaattacaacaaattagtaatctcagcagtgcgtatgctgtgcggttatatgaattgttaatagcttggcgcagtacaggccaaactcctattattgaactagcagagttcaggaaaaaaataggtgttcttgatgatgaatatacaagaatggggaatttcaaagaccgagtattaaatttggctattgctcaaattaatgaacatacagatattaaagtccaatgtcagcaacataaaaagggacgtaatatttctggcttttcatttacctttaaacagaaaaaggtcgttatagctaacaataaaaagcaaactactcttgagattttctcaaaatttactgatgcacagcgacatttttttgctaataagctatctgagcttccagaaatgaataaatattctcaaggtactgaaagctattcgcagttcgcagttcgaatttctgaaatgctaaaagatctacaaaaatttgaagaactactgccatatctagagaaagtaggctttaatgcaaaataa

>pAci~~~Aci5~~~GU978999
atgcgagatctagttgtaaaagataatgctttaattaacgcaagctataacctagatctagttgaacagcgacttattcttttagctattgttgaagcaagagaaagtggtaaaggcattaatgcaaacaaccctttagaggtgcatgcagagagctatatcaatcaattcaatgttgcaagacagactgcctatcaagcattaaaggatgcttcaaaagatttatttgctagacaatttagctatcaagagatgaataaacgaggaaacatcgaaaacgtactaagccgatgggttagtgagattcgttatattgatgctgaagcgactgttaagttaatttttgcacccgctattgttccattaattactaaactcgaagaacagttcactaagtatgaattacagcaagttagtaatctcagtagtgcttatgctgtacgcctatatgaattattgatcgcatggcgtagcactggccaaactcctgttatagagcttgaagagtttagaaaaaaaattggtgtgcttgatgatgagtacacaagaatggggaactttaaagacagagtcttacatctagctatagatcaagttaatgagtttacagatatcactgttaaatatgagcagcataaaaaaggacgttcaatttatggcttttcattctcattcaagcaaaagaaaaacgttaacaaaccaaatctagaagctagagatcaaaacaccttagatattttcaccaagttaacagatgcccagcgtcatttatttgctaacaaattgtcagaactgcctgaaatgagtaagtattctcaaggcaccgaaagctatccgcaatttgccgtacgaattgccgaaatgctattagatgctgaaaaatttaaagaactatatccatatctagtaaaggttggctttcaaacaaaataa

>pAci~~~Aci6~~~CP031382
ATGGGCATACTTATGACTGTAAACTCTGTTAATTTAAATTCTAAAAAAGACTTTATAATCAATAGATTATATGAAAACCTACCAAAAAAACCTTACTGTACCAGTGACTTCTTCGGATTAAAGATTCGTGACAAGAAACAAGCTATACGTCACTCACATATACAAATTAATCATCCGAATTTTAAAAGATATATAGTTATTGATGCTGATTATCCAGGCGCAGCAACAGCTTGGCGGTATGATTTTGATGACAATATTCCAGTACCAAATTTAATTGTAGTTAATCCAGAAAATACTCATTGCCATTTTTACTATGAACTTGAAGCTCCAGTAAGTTTTACTGAAAGTTCCAGCAAGAGAGCTCAAGAATTTTATAATTCAGTTTCTAAAAAGCTCACTGAAGTATTAAAAGGTGACAGCAAGTACGTGGGACTAATAGCAAAGAATCCTGCACATGAAAAATGGATTGTAGAAGTACCACGATTAGAAAAGTATTCATTGCATGAACTTGTTGAACATTTAGAACTTAAGCCACATGAATACAGAAATATAAATTCAGAAAAACCCGGTATAGAGAAATTTGTAATTAACGGCCGAAATGATCATCTATTTAACGAAATACGGCATCAAGCATATATCGACATTAGAAGTTATAGAAGTAAAACATTTGTTGAGTGGTTTGATCATGTAAAAAGCTTATTAATAAATGCAAATAAGAATTTTAGCGTTCCGCTACCATATTCAGAAGTTTGTGCTACAGCAAAATCAATCGCAAAATATTGTTGGAAAAAAGATAGCTACTGCTTTCAAGAGTTTTGTGAAAGGCAACATATTAAAGCAAAAAAAGGTGGACGTGCAAAATCCGATAAATATGTTGAAATGAGGCGCACGGCTGCGCGTTTATTGCGTTCTGGTAAAACTAAAACCTATATATCAGAATTACTTCAAGTATCGTACAGAAGCGTTCTGCGTTGGCTTCAAGGCATAAAAGTACAAGCTGCTATAATGCATTTATCAGAATTAAAAAAGATATGTGACAATGCCCAAAATCAGATATTAGCCTGTTTCATTGCTTCTCTAATCGTTATTATTTTAGATGAGCACATTTATGATCTTAATGAATCTGAAGAATTAAAAATTACCATCAAATTCAAATTAAAAGTTCCAATTCAATAA

>pAci~~~GR7~~~CU468233
ATGAAGAACAGTTTAGTTGTGAAAGATAATGCTTTAATCAATGCCAGTTATAACTTGGAATTAACAGAACAGCGTCTGATTATGCTTGCCATCATTAATGCCAGAGAATCAGGGCAGGGCATCACAGCCGATAGCAAGTTAGAAATTCATGCTAGTGATTATGCAAAGTTGTTTAATGTATCCATTGATGCTTCGTATAAAGCCCTTAAAGAAGCAGTGAATAACTTATTTAACCGTCAGTTTAGCTATACAGCCGAATATAAAAGAACAGGGAAAACTGGTGTTGTACGTTCACGTTGGGTTAGCCGTATTTTTTATGTTGATGATTTAGCATTACTAGAAATAACTTTTGCTCCTGATGTTGTCCCACTGGTAACACGCTTAGAAGAACACTTCACAAGCTACCAAGCCAAACAAGTCGCACACTTAACAAGTAAGTACGCTACTAGGCTTTATGAGCTTCTTATAGCTTGGCGTGAAGTCGGTAAAGTGCCACAAATAGAAATTAGTACTTTTAGAAATAGACTAGGACTTTTAGAAAATGAGTACACAGCAATGAGTGACTTTAAAAAGCGTGTACTGGAGCCTTCTATTAAGCAGATCAATGAACATACAGATATTACCGTGACGTATGAACAGCATAAAAAAGGACGTTTAATTTCAGGCTTTTCCTTTAAGTTAAAACAGAAGCAACAGCCAAAAATTGAAGTTAAGCGTGATCCCAATACACCTGACTTTTTTGTCAAAATGACTGATGCCCAACGTCATTTATTTGCCAATAAAATGTCTGAAATGCCTGATATGAGTAAATATTCGCAAGGAACAGAAAGCTACCAACAATTTGCTATTCGTATCGCTGATATGCTTTTAGAGCCTGAAAAATTTAGAGAGCTTTATCCTTGCTTAGAAAAAGCTGGATTTCAGCCAGCTTAA

>pAci~~~pXBB1-2~~~CP010353
ATGAAGAATGGTTTAGTTGTGAAAGATAATGCATTAATAAACGCCAGTTATAATTTAGAACTAACAGAACAGCGTTTAGTCATGCTTGCAATCATTAATGCAAGAGAATTAGGGCAGGGTATTACGGCAGATAGCAAACTAGAAATACATGCTAGTGACTATGCAAAGCTATTTAATGTATCACCTGATGCATCCTACAAAGCCCTGAAAGATGCTGTAAATAATCTATTTAACAGGCAGTTTAGCTATACAGCCGAATATAAAAAAACAGGGAAGGTAGGTATCGTTCGCTCTCGCTGGGTGAGTCGTATTTTTTATGTAGATGATTTGGCATTACTAGAAATTACTTTCGCACCTGATGTAGTGCCTTTAATCACTAGATTAGAAGAACACTTTACAAAATATGAAGCCAAACAAGTTGCACACCTCACCAGTAAGTATGCCACTAGACTTTATGAGTTATTAATCGCTTGGCGTGAAGTTGGTAAAACACCTGTTTTTGAACTACAACAATTACGTAAAAATTTAGGTGTTGAAGATGATGAATATCAACGTATGCACCATTTTAAAAGCCGTGTATTAGAAACTGCCATTACTCAAATCAATGAACATACAGACATAAAAGCCACTTATGAGCAACACAAGAAAGGGCGTACAATTACTGGGTTTTCATTCAAGTTTAAGCAAAAAGTACAACCTAAAATTGAAACTAAACGAGATCCAAACACCCCTGACTTTTTTATAAAAATGACCGATGCGCAACGCCATTTATTTGCAAATAAAATGTCTGAAATGCCCGAAATGGGCAAGTATTCGCAGGGTACTGAAAGCTATCAACAATTTGCTATACGCATCGCAGATATGTTGTTAGAGCCTGAAAAGTTCCGAGAATTGTATCCTGTTTTAGAAAAAGTTGGTTTTCAGCCATAA

>pAci~~~Aci8~~~GU979000
atgagtgaattaatcgtaaaggataatgctttaattcaggctagctatactttagatacagttgaacaaagactgatcttattagctattgctgaagctcgagaaacaggacatgggataaatgaaaatagccttctacaagtacatgcaagtagctatataaatacctttaatgtcgagaaacatactgcctataccgtacttcgagatgcatctaaaagcttatttgatcgctatgtcacataccatgatattaatcctaagactgataaagaccgtagctttcactgccgctgggtcgacaaaattggatatgaacctcaatccggaatcgttttcctacgatttacacaagacattgttccactcataactcgtctggaagaaaatttcacaaaatatgaactgcagcaggtttcaaggttaactagctcttacgctattcggttatacgagttattaattcaatggggatctcgagggaaaactccaacttttgatttacatgtctttagaaaccgacttggtgttgaagatgggcaatataagactatgtgcaattttaaacaatttgtcttagattttgctttaaaacaaattaatcaatttacagacatcatagcgaaatatgaacagcataaatctggacgaaaaattacaggctttagctttacctttaaatttaaaaataataaaaacgtaaaagaaaaattagttgaaaaaactgagttttataagctcactgaatcgcaactagacctatttgcaaaaaagctagcgcatttacccgaacttggacatttagcagacgaaggtatgtcttatgaggaattttattctaaattaaaaagcattttaaaagatccagaacagcaaaaaaaattagttccctattttgaaaaagcgggattaaatcctaaataa

>pAci~~~Aci9~~~AY541809
atgagtgaattaatcgtaaaggataatgctctaattcaagcaagttataccttagatacagttgaacaaagactgatcctattagccattgctgaagctcgagaaactggacatgggataactgaaaatagtcttttagaagtacatgcaagtagttatataaatacttttaatgtcgagaaacataccgcttataccgtactcagagaggcatctaaaagcttatttgatcgctatgtcacataccatgacattaatcctaagacaggtaaggatcgtagctttcattgtcgttgggtcgacaaaattgggtatgaatctcaatcaggaattattttcctacgattcacccaagatatcgttccactcataactcgacttgaagaaaatttcactaaatatgaattgcagcaggtttctaggttaagtagctcatatgctattcggctatacgagctattaattcaatggagatctgccggaaaaacgccactttttgatctatctatctttagacaacaacttggtgtcaaacctcatcaatacaaaacaatgagtaactttaaaacatatgttttagattttgctcttaagcaggtaaatgagttaaccgatataacagctaaatatgagcaacataaaaaagggcgttctatttcaggtttttcattcactttcaaacagaaaaaaatgagtaatctgccaataaaaaataagcgtgacccagacactatagatattttctcaaaaatgacagatgctcaacgccatctgttttcccacaaactgtcagaacttcctgaaatgggaaagtattctcatggtacagaaagctatccgcaattcgctgtacgcattgcagaaatgcttcaaaacccagaaaagtttaaagaactctatccttatctccaaaaagtaggcttcaaagctgcatag

>pAci~~~repA1343~~~MN461229
atgagtgaattaatcgtaaaggataatgctttaattcaagctagctataccctagatacagttgaacaaaggctgatcctattagccattgctgaagctcgggaaacagggcacgggataactgaaaatagccttttagaagtacatgcaagtagttatatcaatacctttaatgtcgagaaacacactgcttataccgtgcttagggatgcatctaaaagcttgtttgatcgctatgtcacgtatcatgacattaatcctaagactggtaaggatcgtagctttcactgtcgttgggtcgataaaattggatatgaacctcaatccgggatcgttttcctacgtttcacgcaagacattgttccactcataactcgactggaagaaaactttactaaatatgaattggagcaggtttcgagattaactagctcttatgctattcggttatacgagttattaattcaatggagatctgctggtaaaacgccaatttttgatctatcgatctttagacaacaacttggtgtcgaagctcatcaatacaaaacaatgagtaattttaaaacgtatgttttagattttgccctcaagcaagtaaatgagttaaccgatgtaaaggctaaatatgaacaacataaaaaaggacgttcaatttccggtttttctttcagttttaagcagaaaaaaaccaactctgacaaagtaattaagggaacggatacattagcccttttcaccaaaatgagtgataaacaacgtcatctctttgccaacaaactttctgaattacctgagatggggcaatattcagaaggcaccgaaagtttccaacaatttgctatacgcattgcagaaatgctccaagattatcaaaaattccaagaattatttccttatcttcaaaaagttggctatcaagctgcctaa

>pAci~~~GR9~~~CU468233
ATGGCAAATGATTTAGTCATTAAAAATAATGCGTTAATTGATGCAAGTTATACATTAAGCCTAGTGGAGCAACGCTTAATTGGATTGGCTTTGGTTAAAGCGAATAATCAACATCAGGAAATTACTAGCGATACTGTGCTGACCATACATGCAGGGGAATATGCTCAACAATTCAATGTTGATGGTTCGGTCGCTTACCGAGCGTTAAAGGAAGCATCAGAGCGTTTATTTTTACGCTATTTTTCTTACACGCTATATGGCTTAGATTTTGGTAAGGAGTACACACTTAAACGCCCAAAAAAGTTAAAAGATGGTGATATCCCCACCATTATGAAGTCCCGTTGGGTACAAAAAGTAGGTTATACAGAGTCAGAGGGGTTGTTACACTTTCAATTGACTAGTGACGTTGTACGATTGGTTGCTAATTCAAAAGAGTATTTCACCAGTTACTACTTATCACAAACAACTGAATTTACTAGCACCTACGCAACTCGTTTATTTGAACTTCTAATGAAATGGAAAAATGTAGGACATATTCCATTTATTGAAATAGAACAATTACGAGGACAACTGGGTGTAGAGCCAAAGCAATATAAGATAATTTCTAACTTCAAGTTACGTGTCTTAGATGTGGCTGTAGAGCAAGTGAATCAATACTCTGATTATAAAATTGAATATGAGCAACATAAGCAAGGAAGGACGATCACAGGCTTTTCATTTAAATTTCAGCCCAAAGCAACGAAAACAAAGAAGATAGAATCAAGACGTGACCCAAACACACCCGACTTCTTTATAAAAATGACTGATGCACAACGCCATCTATTCGCCAATAAAATGTCTGAAATGCCTGAAATGATTAAATATTCTCAAGGCACAGAAAGCTATCAACAGTTTACAATTCGCATTGCTGATATGCTTTTACAACCTGAGAAATTTAGAGAGCTTTATCCAATCTTAGAAAAAGCAGGGTTTAAAGGTTAA

>pAci~~~AciX~~~CP031381
ATGAAAACTGAACTAGTAGTTAAAGATAATGCTCTTATTAATGCTTCTTATAATTTAGAGCTTGCAGAACAAAGACTAATTTTACTTTCCATTGTAAAAGCTCGGGAAACAGGGCGAGGGATTACTTCTGACAGTCGTTTAGAGGTTCATGCTAGTGACTATATGAAGCAGTTTAACGTGGAGAAAAGTGCAGCTTATGAAGTATTAAAGAGCGCATCAGAAAGTCTCTTTAATCGTTACTTTTCCTATAAGGAACAAAGACATGATGGAACGGAATTTGTGGTTAAATCACGTTGGGTCAGTCGTGTAGCATATGCTCCCAATGTAGCTATATTGGAAGTAACTTTTGCACCAGATGTTGTGCCATTAATTACTCGATTAGAGCAGCATTTCACTAGCTACCAACTAAAGCAAGTTTCTCAACTTACAAGTAAATACGCTATTAGATTATATGAGATGCTGATTGCATGGCGTAATGTAGGAAAATGTTCTTTTGAGCTCATCAATTTGAGAGATAGCTTAGGGATTGCATCTGATGAGTATAAGCAAATGGGGCATTTCAAAAGTCGTGTTCTAGACGCATCAATTGCTCAAATTAATGAGTACACAGACATCAAAGTGACTTATGAACAACAGAAGAATGGTCGAACTATTAGTGGATTCACCTTCAAGTTAAAGCCTAAACAAGTACAACAAGAAATTACCATCCTAGATACAAAAGCATCGTTAATTCCTTCTGATCTGACTCCAAACCAACGTGTTACTTTTGCTAGTAAATTATCAAAACTCCAAGAATTAGGAGGAAAAGCAGAACCTGGTGAGGAAGTAGAGGCATTTGCAAAACGAATTGAGTTATGGCTAGAGGATGAAAAAAAATTGAAGATGCTTACTCCATTTCTCTATCAAGTAGGATTTAAAAAAGCTAAACCAAAGAAAGTATCTCAGTAG

>pAci~~~GR11~~~CU459137
ATGAATAAAGAAAATAGTTATGATAAATCTTATCCAGTAACAACAATGGCTATTCAAAACAAAGTTACTGAATGCTTTAAAAGCATGTCTGTAGATGAAAAAAGAATTTTAATTATGGCTTCTCCGATTGCTAGAAATGTCGATGCAAGTGAACAAGATCAAATCTTAATATCTGCTCAACAATTTGCTGATGACTGTGGTATCAAAGTCAATTCTGCTTATAAACAAATTGAAAATGCGTCAAAAAAACTAGTAGATCGGTCCTTTTCATACGTTAATGATAGGGGGAAAAAGGTCTACTCTAACTGGGTAATTGATGCTACTTATGAAGATGCAGGGATATCTTTAAGGTTTACATCTATTGTTTTGGTGATGTTGAAAATTTTAGATAAATACAATCCATACACTCGTTATAAAAAAGATGTAGTTCTAAAATTAAAAAAAGACTACTCAATAGACTTTTACCATTTAGCGAAAAAAAATCAGGCAAAAAATGGCTTTGAATTAACGCTAGATGAAATGTTTACAGAGTTTGGTTTACCAGAATCTTATAGAGATTTGAGGAACTTAAAACGAAGAGTTTTGAAGAGCTCATTAGATGAAATTAATGAATTTACCGATGTAACAGTTGACTATAGTCCAGTTAAAAAAGGACGTTCTGTTGTCGGCTTTAAGTTCACTGTGAAAGAAAAATCTAAGCCAAAATTAATAGCTCCTGAGCGAGATCCAAAAACAATAGATATGTTCTGCAACCTGTCTGATGCTCAAATTAACAAGTACAGTGCTATTTTATCTAAACTTTCTGAGCTATCAGACCTAAGTAACTTCCAGGACTATCCTAGTTTTGCCCTTTGGATTAGTGGCATCTTACGAGATCCGAAAAGTGTAAGAGAGGAAACAGCAAAGCGGATTTTTAAAGCTCTTCATAGCAAGACGGATTTTAAACCATGA

>pAci~~~repA_AB~~~AY228470
ttggataagaatcaaattgttaaatcaaatcaagttatagaagcttcctatcaattaagtgctgtagaacagcgtatcgtcttggcagctatttcacgtattccgaagagccagcctattactgatgatgagttataccctgtaagcgttaatgaactacagttattaggagtacatgaaaaaaccgcatacagagacttaaaagaaggaattaatagactttatgaaagatctattaatcttagtattgatgataaatctataaaaatgaggtgggtacaagagatccagtttttggatagtcaaagtatcattggtattcgtttttcaaaacctatcttgcccttcatatctaatttaagtagagaatttactaagtatgctctatcagatattgctgggatcaatagtggatatggtattcgtatttatgaattattggtgcaatacagacaaataggtaagcgtgaaatctctgttgagaacttacgaagcatgttggagcttggcaaaaaatacccactatttgcagatttcaaaaaacgggtaattgatactgctgtagaccaaataaatgaatgcagcccattaagcgtttcctatgagcaaaaaaaaactggtcgtaaagtcactcatattcagttttcatttaaagaaaagtccaaaagcattaatcatctcaatgagccagagaagttttataaattaactgatgctcaagtccatatgtttggcaatcaactttctcgtctacatgaactatctcatttagcgactcaaggagaaagttacgatgatctagctgcaacaatcaaagaaatgctaagagatccaatacaacaaaagcaatttattcctcatcttaggaatttaggttttaaaggatga

>pAci~~~pABIR~~~EU294228
ttggataagaatcaaattgttaaatcaaatcaagttatagaagcttcctatcaattaagtgctgtagaacagcgtatcgtcttggcagctatttcacgtattccgaagagccagcctattactgatgatgagttataccctgtaagcgttaatgaactacagctattaggagtacatgaaaaaaccgcatacagagacttaaaagaaggtattaatagactttatgaaagatctattaatcttagtattgatgataaatctataaaaatgaggtgggtacaagagatccagtttttggatagtcaaagtatcattggtattcgtttttcaaaacctatcttgcccttcatatctaatttaagtagagaatttactaagtatgctctatcagatattgctgggatcaatagtggatatggtattcgtatttatgaattattggtgcaatacagacaaataggtaagcgtgaaatctctgttgagagcttacgaagcatgttggagcttggcaaaaaatacccactatttgcagatttcaaaaaacgggtaattgatactgctgtagaccaaataaatgaatgtagcccattaagcgtttcctatgagcagaaaaaaactggtcgtaaagtcacccatattcttttttcatttaaagaaaaatcaaaaagcattaatcagcagaacgaacaagataaggtttataaactaacagacgctcaaatcaatctgtttggcaatcagctttctcgcttacatgagctatcgcatttagcagctcaaggagaaagctatgatgtactggcatcaagaataaaagaaatgcttagagatccaatacaacaaaagcaatttattcctcatcttaggaatttaggttttaaagggtga

>pAci~~~GR13~~~CU459140
ATGAGCAATCACAACGAACCAGAAGAATTAGAACATCTACCTTATTGTATTGGTAACATTCGACATAATGGAGTAGTCAGCACTAGTAACCGTCTGATTAGACCAATTGAATTATCATCTAATGAGTATAAAGCTCTTCTTTATGCAATGGCTGTTGCGAATTATGGTGAGAAGAATAATCAAGATCGTGAAATTACAGAGCAAACTTATATTTATTTGCATAAAGATGATTTAGGCGAATTATTAGGATTAGATAAAAAGAATTCCATTAATGTTGCTATTGATCGTATTTATAAAGAATTATCATCACGAGTAGCTCATTTTGTAATTGAAGAGCCCGTGGATGATAATAAGCGTAAAGTTAAAAAAGTACACTCAGTAGTACCAATTATTCGTGAACTCCGTTGGGAAGATGATGCTAAAAATGCTTTGCAGATACGTTTCACCAGTGAAGTACTTCCGTATTTTACTCGTTTAGCAAATGGAAATTTTACGACCTATCAATTGAAAGATTTATTTGCTTTGGACTCTGTAACCAGTATGAGTTTGTATTCATACTTTATCAAAAATGAATTTAAGTATGCTAATCAAGATTCTTATGAGGTTGAACTTTCACTTGAGAATATCAAAGCATTAATTGATATTGGGGAGAAAAAATACGATCGTTGGGTTGATTTTAGACGATACGTTTTAGACAAGATTATTGAAGAAATTAATGAAAGGACTAGTCTTCAATTAGAGTACGATACCATCAAGAAAGGTCGACCTATTGTCGGAGTTCGATTTAAAATTCTTAATAGGCATGCCACTGAAGTTGTTGTATCTAATACTAATGATAAGACTCAAATCTATTTAGATGTCAATTTTGATGATAACGCGCTTGTTAAAGAATTAGGTGCGAAGTTCGATATGACTGTAAGGTCTTGGTACATCTATGCAAACGACCCAAATTATAAACAGTTTAGTAAGTGGTTTAAGACAGAAGGGTGCTTAACTGAATCTCAAGCAAATGTGATAGTTAATGATATTATGTTCCAAATGGATTTTGCTGTAGCTGGCAGTTCAATGAGTGAATTTAAGAAAGAAATGAAATATAAATTAAAAAATAATCCAAATTTTGTAAAAGAAAATAGAAAACGATTGAATGAAATCTTTGGAAAAGACGTTATATGA

>pAci~~~AciRCR1~~~CU459139
TTGCAGAATTTAGATAAGAAAAAACCCCTGTTATCGGACAGTTTGGCGACCGGTGATAACAAGGGTTTTGCATCTCCCAAAGGAGATCAACATAGGGATAGAATAACACGTTTTGGCATTTTGAAACATAGATCGAAGCAACAAGAAAACTATTTATTTTCGTTAGCTAAGATTAAAGAAAATTATCATGCCGATGTAAAAAACGATGAATCTATTCGCGCCATGAAAACTGCCCAAAAATTAAATGGGTGCGGTAATTTTCTTCTATTCAAAAATTTTTACACCATTAATCAAATTAAACTCGCCAAGTTCCAAGCTTGTAGTGAGCATTTGTTATGTCCGTTTTGTGCTGGTATTAGAGCTTCTAAGGCAATTCAAAAATACTCTGAGCGTGTTGATCAAGTCTTATCTGAAAATCCTCGTTTAAAGCCCGTTATGATCACGTTTACGGTTAAAAATGGGGTAGACCTAGGGGAACGGTTCACCCATCTTATAAAATCGTTTAGAACGCTTATAGAGCGTCGTAGGGACTATATTAAAAAAGGGCGTGGCTTTAATGAATTTTGCAAAATTAATGGTGCGATGTATTCATATGAGAATACTTACAATGAAAAAACTAATGAATGGCATCCTCATATTCATATGTTTGCACTTTTGGATGATTGGATAGATCAGGATGAATTGTCTCAATATTGGCAATCCATTACTGGGGACTCTATGGTCGTTGATATTCGTAGAGCCAAAAAACAAAAAGACTTAGGCTATTCAGGTGCTGCTGCTGAAGTCTGTAAATATGCTCTCAAATTTGGTGATCTTTCTGTAGAAAAGACTTGGGAAGCTTTCAAAGTTTTGAAAGGTAAGCGATTAAGTGGGGCTTTTGGATCTCTTTGGGGCGTGAAAATTCCTGAATCATTGATAGATGATCTTCCAGACGATTCTGATTTACCTTATTTAGAAATGATTTATAAGTTCGTCTTTTCTAAGAAGTCTTATTACGATTTACAACTTACTCGTCATGTCGAACCTACAGGTAAGGACGACGCCGACGAGCTTCGAGGAGAAGAAGGACGCAACCTGTTGGTGAGCATGGACGGGCGAGGAGCGAGCGACGCTGGGAGGGCCCGCACTGGCGCGCTAGCCCCGCAGCACGGACGAAAAAAACAACACTGGCAAATTCCACCAGTTACTCGTGTTCGGGTTCGGAAGCGAATCCGAAGATGGGACGGATATTTATGTGTCTTACATTTATAG

>pAci~~~GR15~~~CU468233
TTGGAAATAAAAATGATGAGTCCATCTAAAAAAGAACTAGTAGTTAAATCAAATCAAGTTATTGAGGCTTCATATCAACTCAGCTCAACAGAACAGCGTATTGTGTTAGCAGCTATTAGTAAAATTAGTCGGGCTGAAGACATTACAGATGATGAAATTTATCGCGTAACTATTGATGACTTAAAAAAACTTGGGGTTCATGAAAAAACAGCTTATAGAGATCTAAAAGATGGTGTAAACCGCTTATATGACAGATCAATTAATTTAGCTATTAATGATGAATCAATCAAAATGAGATGGATTCAATCTATACGATTTTTAGAGAGTAAAAGCGTTGTAGGAATTAGGTTTTCTAAAGAAATTTTACCTTTCATTTCTAATCTAAGTCGTGAATTCACTAAGTATTCATTATCTGACATTGCTGGTATGAGTAGTGCCTATGCTATTCGTATTTATGAGTTATTAAGCCAATACCGTTCAATAGGAAAACGGGAGATTCCCATCGAATCTCTAAGAAGTATGTTGGAGCTAGGAAAAAGATATCCATTATCTGCTGATTTAAAAAGATGGGTTATTGATACAGCTGTAGATCAAATCAATGAACATAGCCCTTTAAATGTATCTTACCAGCAAATAAAAACAGGCCGAAAAGTCACACACATTCAATTCACGTTTAAAGAAAAATCAAAAAATATTGAGCATAAATCTGAACAGAATGATTTTTATAAATTGACTGATTCACAAATTAATATGTTTGGTAATCAGCTTTCACGCTTACATGAAGTATCTCACCTAGCACAACAAGGTGAAAGTTATGACGACTTAGCTATCAAAATTAAAGATATGCTGCGAGATCGAATACAACAAAAACAACTTATTCCTCATCTTAAAAATTTAGGTTTTAAGGCATAA

>pAci~~~AciRCR2~~~L77992
ATGTCGATGAATATATTTTATGGGGAAAATCCGTCCTCAGCAAGCTTAAAGAGCCTCGAAAATAGCCAGTCCCTTGGTATAAAGACGAAATCTCATGTAATGCTTACGCCACAAGGCTTTCAGCGTGTGCATGATTATCTATTACAAGACCAATCTAGAAAACTTCTTCCTAAAGAACGTGTATCTAAATGTAGACGTCTCCGGATCGATAAAACTAAGACTAGAACTGTTATGTATAACGAGCATCGAGAGAAGGCTCATTATGGCAATGTTCAAATCTGCGGTTCTATTTGGTCATGTCCTGTTTGTGCCAAGCAAATCACACAGAAAAGACGTAATGAATTAGGTAAGGGCATAGAGTCGTGGAAAACGGTTCATAATGGCTCTGTATATCTCCTTACGCTTACTTTTAGCCATTCACCTGACCAATCCCTCAAAAGTAATTTAGAGGGCCTTAAACGCGCAATGAAGCGTTTTTATGAGACAACTCGAGTTCAGGCTATTTTTAAAAAACTATCTGTTTTTCACAAAATAAAAGGCCTAGAAGTTACATACGGTCAGAATGGTTGGCATCCCCATCATCATGTACTTCTTTTAGCTGAACATCATGATTTACGTTTTAAAGATTACACTTCTGAATTAACGGAGTTATGGATTAAAGCCTGTATTAAATCAGGATTAAATGCTCCATCGATGCGCCACGGTTTAGATCTTCGAAATGGCTCTTATGCTGACCAATATGTGTCTAAGTGGGGCCTTGAAGATGAACTTTCGAAAGGGCATGTGAAAAAAGGTCGCAATGGTGGTTTTACCCCTTTTGATCTTTTAAATTTTTCTATTGAAGATAATGAAATTTATGGAAAAAAACCTTCTAAACTTTTCCAAGAATTTGCCATTTCTATGAAGGGTGCTCGCCAACTAGTTTGGTCTCGAGGTCTTAAAAAACTTTTAGGTATTGAAGAAAAAAGTGACGAGGAACTTGCAGTAGAAACTGACAAAGCTTCCATTACTTTGAATCGTGTTGAAGATCTCGTTTTTGAACTTTTATGTCGTTATCAATTGCGTCATCAATATCTTGAAGCAATTAAACATGATTATGAGACTGGCTCTTTTGGTTCTGGATTAGCAGATCAACTTATTGAGCAAGTAGTGAATTATGAAATTAAACAAATGCAGCAGGTATTTTCGTGA

>pAci~~~AciRCR4~~~CP021784
atgtcgatgaatatattttatggggaaaatccgtcctcagcaagctcaaagagcctcgaaaatagccagtcccttggtataaagacgaaatctcatgtaatgcttacgccacaaggctttcagcgtgtgcatgattatctattacaagaccaatctagaaaacttcttcctaaagaacgtgtatctaaatgtagacgtctccggatcgataaaactaagactagaactgttatgtataacgagcatcgggagaaggctcattatggcaatgttcaaatctgcggttctatttggtcatgtcctgtttgtgccaagcaaatcacacagaaaagacgtaatgaattaggtaagggcatagagtcgtggaaaacggctcataatggctctgtatatctccttacgcttacttttagccattcacctgaccaatccctcaaaagtaatttagagggccttaaacgcgcaatgaagcgtttttatgagacaactcgagttcaggctatttttaaaaaactatctgtttttcacaaaataaaaggcctagaagttacatacggtcagaatggttggcatccccatcatcatgtacttcttttagctgaacatcatgatttacgttttaaagattacacttctgaattaacggagttatggattaaagcctgtattaaatcaggattaaatgctccatcgatgcgccacggtttagatcttcgaaatggctcttatgctgaccaatatgtgtctaagtggggccttgaagatgaactttcgaaagggcatgtgaaaaaaggtcgcaatggtggttttaccccttttgatcttttaaatttttctattgaagataatgaaatttatggaaaaaaaccttctaaactttttcaagaatttgccatttctatgaagggtgctcgccaactagtttggtctcgaggtcttaaaaaacttttaggtattgaagaaaaaagtgacgaggaacttgcagtagaaactgacaaagcttccattactttgaatcgtgttgaagatctcgtttttgaacttttatgtcgttatcaattgcgtcatcaatatcttgaagcaattaaacatgattatgagactggctcttttggttctggattagcagatcaacttattgagcaagtagtgaattatgaaattaaacaaatgcagcaggtattttcgtga

>pAci~~~GR17~~~CP000522
ATGGCTAAGTTATCGCTAAGCGAAGTATCCAAACGCTTTAACGTCAGTCGTTCTACATTATATAGAGCAATAAAGGAAGGCCGCATATCCCGAAATGCAGATGGTTATTTTGACGTTGCGGAAGTTATTCGATGCTTTGGAGAACCCAGCAAAAAGCATGAGCAAAACCAAGAAATAGATAAGCCTAAAGATGATACTGATCTACGTCAGCTAGTTGATTTCATGAGAAAGGAAATTGATTCATATAAGGATCGAGAAAAACGTTATTTAGATCAGATTGACCGCTTCCAATTATTATTAGGGCATAAAGAGTCCGAAGAGAAAATGTCTCATGACACATCAGTGAGACAAACCAATGACACACCTTGTGACAACAATCATGAAACACATAAAGATACTGTAAATCAAGAATTTTATTCTACTGAATCACCTCATGATACACCACTAACACATCTCAATGAAGCACCACAAAACATATCAAAGACACATCATGAGACAAAGAAAAAACGTGGCTTATTTGGCCGTGTTTTAAATGCCGTATTTGATAATGATTGA

>pAci~~~GR18~~~CU468232
TTGAATAAAAATCACGTTGTAAAATCAAATCAAGTAATAGAAGCCTCATATCAATTAAGTGCCGTAGAGCAACGAATTGTCTTAGCTGCCATTTCACGGATTCCAAAAAATCAGCCTATTACAGATGATGAGCTATATCCTGTTAGTATCAATGAGTTAAGGCAATTAGGGGTACATGAAAAAACTGCATACAGAGATTTAAAGGAAGGTATTAATAGACTCTATGAACGATCTATTAACCTCAGTATTGATGACAAGTCTATAAAAATGCGATGGGTACAAGAAGTTCAATTTCTAGATAGTCAAAGTGTCATTGGTATTCGTTTTTCAAAACCAATTCTGCCTTTCATATCTAATCTAAGTAGAGAATTCACCAAATATGCCCTGTCAGACATCGCTGGAATAAATAGTGGGTACGGTATTCGTATTTATGAGCTACTTGTTCAATATCGACAAATAGGTAAGCGTGAAATTTCAGTTGAGAATTTGCGGACAATGCTTGAGCTTGGTAAAAAGTACCCTTTATTCGCAGATTTCAAGAAACGAGTAATTGATACTGCTATAGACCAAATAAACGAATGCAGCCCTTTAAATGTCACTTATGAACAGAAAAAGACTGGTCGTAAAGTTACTAGTATTATTTTTTCATTTAAAGAAAAGACTAAGAGTATTAGTCATCAGAATACAGATGTACCTAAAGAATTTTATAAACTAACAGATGCTCAAATTAATATGTTTGGAAATCAACTTTCTCGTTTACATGAACTATCACATCTAGCACAGCAAGGTGAAAGCTATGATGATTTAGCTATAACAATTAAAGATATGTTGAGAGATCCAAAACAGCAAAAACAGTTTTTACCTTATCTAAAAAACTTAGGCTTTAAACTTTGA

>pAci~~~GR19~~~GQ861437
ATGCTCATTGTTAAAGATAATGCACTGATTAACGCTAGCTATAATCTAGAACTTGTTGAACAAAGATTGATTTTGTTGGCAATTATTGAAGCTAGGCAAAACGGAAAAGGAATTAACACAAATGATCATTTAATAGTTCACGCTAGTACATACATAGAACATTTTAATGTTGAAAAACATAGTGCTTACATGAGTCTTAAAGAAGCATGTAAGAATCTATTTGCAAGACAATTCAGTTATGAAGAAATAAATCCAAATGGTAGTAGTACTCAATATACAAGTCGTTGGGTATCAAAAATTGGATATACAAAAAAAGAAGGAACTGTTCATATTATTTTCGCACCAGATGTTGTACCCCTTATAACCAGGCTCGAGAAGCATTTTACAAGTTACGAACTAGAACAGGTTGCACAACTTCAAAGTAAGTACGCAACTCGGTTATATGAAATTTTAATTGCATGGCGCAGCACTGGGAAAGTGCCTGAAATTTCACTATCTGAATTTAGGGCAAAATTAGGAGTTTCTGATTCTGAATATAAAATAATTTCAAATTTTAAATTGCGAGTACTAGATGTTGCTGTTAGCCAAATCAATAAATATACCGATATTACTGTCACGTATGAACAGCATAAAAAAGGACGAACAATTATAGGCTTTTCATTCAGATTTAAACAAAAGCAACTAGCAAAGAAAATTGAATCTAAGCGAGATCTAAACACACCCGACTTTTTTATAAAAATGACTGATGCACAACGTCATCTATTTGCGAATAAAATGTCTGAAATGCCTGAAATGTCTAGCTATTCACAGGGTACTGAAAGCTTAAGCTTTCAGCAATTTGCTATTCGTATTGCTGATATGCTTTTACAGCCTGAAAAATTTAGAAAACTTTACCCTATTTTAGAAAAAGCAGGATTTAAACCATGA

>pAci~~~Aci2a~~~FM210331
ATGAGAGAATTAGTTGTAAAAGACAATGCCTTAATTAATGCAAGCTATAACTTAGATTTAGTAGAACAACGTTTAATTTTATTGGCCATTGTTGAGGCAAGAGAAAGCGGGAAAGGTATTAATGCTAATGATCCCCTTGAAGTACATGCAGAAGGCTATATCAATCAATTTGGCGTACATCGCAATACGGCTTATCAAGCATTAAAAGATGCCTGTAATGATTTATTTGCAAGACAATTTAGCTATCAAAAAATAAATGAACGAGGGAATATTGAGAACTATAGATCCCGTTGGGTTAGTGAAATTGGATATGTAGATAATGAAGCAGTGGTTAAACTTATCTTTGCCCCAGCCATAGTTCCCTTAATTACACGCTTAGAAGAGCATTTCACTAAATACGAATTGCAGCAAGTTAGTAATCTCAGCAGTGCTTATGCTGTTCGCTTATATGAATTATTAATTGCTTGGAGAAGTACTGGCTCTACTCCTATTATAGAGGTAAGTGATTTCCGTCAAAGAATTGGCGTACTCGATACAGAGTACAAGCGTATGGAACGCTTTAAAACTAGTGTACTTGAGCTTGCTATTAAACAAATTAACGAACATACAGATATCACTGTGAAGTATGAGCAACACAAAAGAGGTCGATCAATTTCAGGATTCTCTTTTACTTTTAAACAGAAAAAGAAGGACAACCCACCGATAGAAAGAGATCCGAATACGTTAGATCTCTTTACAAAGATGACTGATGCACAACGCCATCTGTTTGCAAATAAACTTTCTGAACTTCCTGAAATGGGTCGTTATTCCCAGGGAACTGAAAGCTATCCGCAATTTGCTATTCGTATTGCTGAGATGCTGCAAGACCCTGACCGAATAAAAGAACTATACCCATACCTAAAAAAAGTGGGATATATGCCATCAAATAAAAAGGACACCGTAAATGGCTAA

>pAci~~~Aci2b~~~KM051986
ATGAGAGAATTAGTGGTAAAAGACAATGCCTTAATCAATGCAAGCTATAACTTAGATTTAGTAGAACAACGTTTAATTTTATTGGCCATTGTTGAGGCAAGAGAAAGCGGGAAAGGTATTAATGCGAATGATCCCCTTGAAGTACATGCAGAAGGCTATATCAATCAATTTGGCGTACATCGCAATACGGCTTATCAAGCATTAAAAGATGCCTGTAATGATTTATTTGCAAGACAATTTAGCTATCAAAAAATAAATGAACGAGGGAATATTGAGAACTATAGATCCCGTTGGGTTAGTGAAATTGGATATGTAGATAATGAAGCAGTGGTTAAACTTATCTTTGCCCCAGCCATAGTTCCCTTAATTACACGCTTAGAAGAGCATTTCACTAAATACGAATTGCAGCAAGTTAGTAATCTCAGCAGTGCTTATGCTGTTCGCTTATATGAATTATTAATTGCTTGGAGAAGTACTGGCTCTACTCCTGTTATAGAGCTAAGTGATTTCCGTCAAAGAATTGGCGTACTCGATACAGAGTACAAGCGTATGGAACGCTTTAAAACTAGTGTACTTGAGCTTGCTATTAAACAAATTAACGAACATACAGATATCACTGTGAAGTATGAGCAACACAAAAGAGGTCGATCAATTTCAGGATTCTCTTTTACTTTTAAACAGAAAAAGAAGGACAACCCACCGATAGAAAGAGATCCGAATACGTTAGATCTCTTTACAAAGATGACTGATGCACAACGCCATATGTTTGCAAATAAACTTTCTGAACTTCCTGAAATGGGTCGTTATTCCCAGGGAACTGAAAGCTATCCGCAATTTGCTGTTCGTATTGCTGAGATGCTGCAAGACCCTGACCGAATAAAAGAACTATACCCATACCTAAAAAAAGTGGGATATATGCCATCAAATAAAAAGGACACCGTAAATGGCTAA

>pAci~~~GR21~~~KY984046
ATGGGTGAGTTAGTAGTTAAGTCAAATGATTTAATTAATGCATCTTATAATCTAGGAGTTGTCGAACAAAGATTACTCTTATTATGTATTATTGCTGCACGGAAAAAAGACAGAGTCTTGTCTCCTTCTGATATCTTTTATATACATGCATCTGAATATATTGAACAATTTGATGTAGATCGTAGTGTAGCTTATCGAGCATTAGCCGAAGGCATAAAAGGAATTTATGACTCTGAAATTAAATTAACATCCAAGAATTCCAGAAAAAAAATTAATATTAGATGGTGCTGGAAAGCTGAATATGATGAAGATCATGCAACTGTCGGAGTTGCATTTACAGACGATGTTATTCCTCTTATTTCTGCACTTGAACAACGTTTTACATCATATGATATAGATCAGATCGCTAAATTAACAAGTAAGTATGCAATTAGGCTATACGAATTAGTTATAGCATGGCGTTCAATTAATAAAACCCCTGTATTCGAGTTAGAAGACTTTAGAAATAAGCTTGGCTTAGGTGTTAGTGAATACAAAACAATGAGTAATTTTAATAGTAATGTTTTAAATATTGCTATTCAACAAATCAATAAATTTACAGACATAAAAATTAAAGTTCACAAACATAAAAAAGGTGTACGAATTGTTGGCTTTTCGTTTGAGCTAACACAAAGAAAAATGAAAAATCAAAATAGTACTAAGGATACGTTTTACAGATTAACAGACTCACAAATCAACATGTTTGGTAATCAGTTATCTAGGCTACATGAAGTAGCCCATTTAGCAGTTGAAGGTGAAAGCTACGAGATATTAGCAGCAAAAATCAAAGAAATGCTGAGAGATCCAATACAACAAAAGCAGTTTTTACCCCACCTACAAAACCTTGGCTTTAAAGCTTGA

>pAci~~~GR22~~~KY984047
GTGAAAAATGACCTCGTAGTGAAGGATAATGCGTTAATCAATGCTAGCTATAATTTAGACACAACAGAACAACGATTGATTCTCTTGGCGATTGTGCAGGCAAGAGAAGTAAGCAAGGATGTGGACGCTAATAGCACGTTAGAGGTTCATGCTCATCATTACATGAAGCAATTCAATGTTGATAAGCATGCAGCCTATGAGGGGCTTAAAAACGCTGCTAGCAACCTATTTGAGCGCAAATTCAGTTACAAGGGTATCCATGAGGGAACTCAACAGGAAAAGATCGTCAAATCACGGTGGGTTTCCAAAATAGCCTATGTTGATTCTGCAGGTATCGTAGAACTCACTTTTGCACCTGATGTCATTCCATTGATTACGCAGCTTGAGAAGTCATTCACTGCTTACGAACTTAAGCAAATTAGCTCTCTTACAAGTAAGTATGCTATTCGCCTTTACGAGTTACTCATCCAATGGCGTAGTGTTGGAAAGACACCTATGTTTGATATTGATGACTTTCGATTCAAGCTTGGGTTAGCTGAAGGTGAATATGCAAAGATGGCGAACTTTAAGGTTCGAGTACTAGATATAGCATTAAACCAGATCAATGAACTGACTGATATCACAGCTTCTTACGAACAACACAAAGTAGGGCGTACGATTAGTGGTTTCTCTTTTTCATTCAAACCTAAGCAACATGTGGATGCAATTACGCATAATAAACCTAAGAAATTGACAGATAAACAGATTCAATTCTTTGCCAACAAGCTAGCTCACCATGATCCATTTGCAAGCAAAAAAGCTGCAGTAGGGGAAAGCTATGCTGATCTAGAGAAAAGGCTTCTGATTGAACTACAAGATGTCGAGTTTGTCAGAAAGTATGCTAGTGTTCTCAAAGAGTTAGGTCTCGAGGTATGA

>pAci~~~GR24~~~CP004359
ATGGCAGAACTTATTAGGAATTCAGATGTTTATAAAGCGAATGCATTGATTAATGCAAGCTACGCTTTGGACACTGCTGAGCAAAGAATAATTCTACTCGCCATTTTAGTTTCCAGAAACAAGAATGCAGATCTGACTGCCGAAACGATTATCGAGATTCCTGCTTCCTTATATGCCCAAAAATTTAATACAACAGTGAGCGCGGCATATAAAACACTGAAGGAAGCCGAAGATACCTTATTTGAAAGACGTTTTTCTTACACCACAATGCGAAATGGCAAGATTGAGGTGGTTCGGTCACGTTGGGTATCACGAGTTTCATACGTTAAGGATGATGCATTATTAACGATCACCCTAGCTCCTGATGTGATTCCTCTAGTAACCAAGCTAGAAGGAACCTTTACCAAATATGCCATCGACAATTTACGCGATGTGACCAGTAAATATGGCATCCGTCTGTATGAGTTGGTCGCTAGTTGGAAAAATTCGGATATACGTAAAACTCCTGTTTATGACTTCGAGGACTTCCGTGCCAAGATGGGCCTTCTTCCTCATGAGTATAGAGACAAGAAAAATCCCGAAAGTACGGATATGACCAACTTCAATAAACGTGTATTGAAGCCGGCAATTGATCAGATTAATAGTTTTACTGACCTGTTTATTACTGAAAAGAAAATCAAGACAGGACGTAATATCACGGGCATTTATTTTGAAGTAAGTTTAAAAACCGATAACTTCATTGAAGGCGAAGCGAAAGAAATCCATGACAGCAAGCCTTCTTCCGATTCAGCTAAAAAGACAGGCACTCCTTTAGAAAACATTAGGCTTCCAAAAGTATCGACCCAAGAGTTTTTGGGTAGTGATCTCAGCGAAGAGGACCTTAACAAAGAGAACCCATTAAAAGAATTTATCGTTGAATCTGGCGTTTATAAGTCTGCTATTGAAAAGCCAGTAGAAGAAAAGGATGAATTTGAATTAAATGGCATAAAACGATTGTATGAGGCTCTATTAAAGCTGGATGAAGGCGTAACCAAGGAATACGTCCGCGAATATGCCCAGATTAAAGGCGTAACTCTACAACACGCATTAATTGAACTTTATAACTCTAAAAGACCGGCTTAA

>pAci~~~GR25~~~KY984047
ATGATAACTAGCAATATCTTTGCTACTGATAATAAATCTATATTAATCAGTAGGTTGTATGAAAATCTACCACGAAAACCATATTGTACCAATGATTTCTTTGGGTTACGGATTCGTGAAAAAAAATCTGCAATATCACACTCGCACATACAATTTAATCACCCAAGCTTTAAACGCTACATCGTAATTGATGCTGATTATGCTGGGGCTGCTACAGCTTGGCGCTATGAATTCGCAGAAAATATACCTGTTCCAAATCTAATAGTCACAAATCCTGAAAACAGTCACTGCCATTTTTATTATGAATTAAGTGCTCCAGTAAGTTTTACAGACTCATCGAGTAAAAAAGCACAAGAATTTTATAATGCTGTTAGTAAAAAGCTTACTGAAGTACTAAGAGGGGATACAAATTACACAGGACTGATAGCAAAAAACCCTGCTCATGAAAAGTGGATTGTTGAAGCCCCTAGAATTGAAACATACAGCCTACATGAGCTTGTAGAGCATTTAGAGCTACATCCTCACGAATATCGGTCAATACCAGGTCAAAATAGCAAGCAAGAGCAAGTACAATGTATAAATGGCCGCAATGACCATCTTTTTCATACAGTAAGAGTTAAAGCCTATGTTGATGTTAGAGACTTCAGATCAAAAACCTATCCACAATGGGAAGAACATGTAAGACAATTGCTGGTAGATCATAATTTAGAGTTAAATAACCCATTACCTTATTCAGAAATTAAAGCAACGGCCAAGTCGATAGCAAAATATTGTTGGAAAAAAGACGGCTATTGCTATCAAGAGTTTTGTGATCGCCAAATATCTAAAGCAAAGAAAGGTGGTCAAGCTAAAGCAGATAAATATATAGAATTAAGAAAAAAAGCAGTGGCTTTGCTTAGAAAGGGGAAAAATAAAAGATTAATAGCTCAACTTCTAAAAGTTTCCTACAGATCAGTTCTACGTTGGCTTTATAACGTCAAACTAGCGGCGGCCATAATGCATCTTAGAGACTTAAAGAACATGTGTGACAATGCCCAAAATCAGATATTAGCCGCTTTTGTTGCCAGCTTAGCTGTCTTATTCCTTGATGAGTTTATTTATGACTTTACTCAAGATGATATTTTAACAATTAACTTAACTTTTAATATTAAGATGCTTATTTAG

>pAci~~~GR26~~~CP015365
ATGGCCGACTTAGTCGTAAAATCAAATAAACTTGTTCAAGCCTTACAGACACTTACTTTAAGTGAAACTCGCCTATTACAGCTCGCTATTGTCGATGCTCGTGAAACAGGCCAAGGATTATCAGCAGAAGAACCATTAGAACTAAATGCTAGTAGATATGCTACAGCCTTTAATGTTTCACCTGATGCTGCTTATTTAGCTTTAGTTGAGGCAGAAGATTCTTTATTTAAAAGACAATTTACTATTACCAATGAAGATGGAACTTTAACAAAAAGTCGTTGGATTCAAGATGCTAATTATCGAAAAGGTGAAGGTCGCATACTAGTAACATTAACTCGTGTTGTAATTGAACATGTCACAAAAATAGATGGCTTTGAACAATATTTTACTAGTTACCATCTTAAAAAAACTTCCGATTTTAAAAGCGTTTATGCTGTACGACTTTATGAGTTGTTAATGCAATGGAAGTCTGTAGGCAAAACACCTATATATGAGTTGAATAAATTTCGTAGCCAATTGGGTATAGGAGTTAATGAATATGATCGTATGGAGGCTTTTAAAAGACGTGTTTTAGATATTGCTATTAAACAAATTAATGAGCTTTCTGATATTACCGTTAAATATGAGCAACATAAAAAAGGTCGTGCTATTTCAGGTTTTTCATTCGCCTTCAAACAAAAGAAAACGAATCAACCAATAGCAGATAAGCGAGATCCAAACACGCTAGATCTTTTTTCAAAAATGACGGATGCTCAACGTCATATGTTTGCTAATAAGCTTTCAGAATTACCTGAAATGGGGAAATATTCTCAAGGTACAGAAAGCTACCAACAGTTTGCTGTACGTATTGCTGAGATGCTACAAGACCCTGAAAAAATCAAAGAACTATCCCCATACCTAAAAAAAGTGGGATACATGCCATCAAATAAAAAGGACACCGTAAATGGCTAA

>pAci~~~GR27~~~AYFH01000057
ATGGACGAAAATAAAAAAACGTATCCACCTTCTTGGGTTGTGATGCAAAATAATATTCAAGAATGTTTTAAAAGTATGAATATTGATGAAAAGCGTATATTGATACTTGCTAGTCCAATTGCTAGAACTACTCAAGCAACAGAAAAAGATCCTATTATGATTACCGCTGAAAAATTCGCTGAAGAGTGTGGAATTAAAACGCATTCAGCATATACACAGTTAGAAGTAGCAAGTAGAAATCTGATTAAGCGTAGTTTTTCTTATAACAATGAAAGAGGGAAACGTGTTCTGTCTAATTGGGTAATTGATTGCATTTATGAAGATGGAGGTATTGCAATTCGATTCCCTGAGATCGTTTTATTGATGCTTACAGAATTTGATAAATTAAATCCATATACAAAGTACAAAAAAGACATCGTACTTAGTCTAAAAAAAGATTACTCATTCGATTTTTATCACTTAGCTAAAAAACATCAGGCTATGGGAAAATTTGAAATGTCTTTAGAAAGAATAAGAACTGAATTTGGCTTACCTGAGTCTTATCACGATCTAAGTAATCTAAAAAAACGTGTTATCAATCCATCACTAGATGAGATCACAGCTAATACAGATATTGCCCTAACTTATGAAAACGTTAAAAAAGGGCGTTCTGTGGTTGGCTTTAAGTTTACTGTCAGAGAGAAGCCCAAGCCTAGATTAATAGCATCAGAGCGAGAGCAAGAAACACTAGATATATTCCGCAGTCTGTCTGATGGTCAAATCAATACCTACAGCTCTATTTTGTCAAAAGTAGGTAGTATTAGTGATCTAGCTGGAGCAAAAGACTATCAAGCATTTGCAATTTGGATTGCTAATATTTTACGAGATCCAAAATCAGTCAGAGAGGAAACCGCAAAACGTATATTTAAAGCCTTGCGGACTGAAACAGATTTTAAAGGTTAA

>pAci~~~GR28~~~AFDB02000003
ATGACAAATACCAATAAGTTAGTTGTAAAGGATAATGCTCTTATTGATGCCTCTTTCAATTTATCCCTAATAGAGCAACGGATTATGCTTCTAGCAATAGTTGAAGCTAGAGAATCAAACAGTCTTTCCCCAGATACCCCTATAGAAGTATCTGTGAGCGACTATATTCATCAATTTAAAGTGGATAGCAATAATGCTTATGCCCTACTTAAAGATGCTTCTAAAACCTTAAAGCGAAGAGAGTTTAGCTATTTAGATAGATATAAGGGCATAGAAGCACTTTCAACAGCTAATTGGGTTAATAAAGTGACCTATGTTGATAAGAGCGGTTTGATTGTTTTATATCTTAGTCATGAAGTAATTAGCTTAATTAGTAAATTAAGTGAACAATTCACAAAATACTATATCGAGCAAGTTTCTGAATTTAAAAGCAAATATAGTATTCGATTATACGAACTTATTATTAAGTGGTTAAGCGTTGCTAAGACTGAAAAATACAGTATCAATGATTTAAGATCAAAGCTTGGACTTGGTGTTGAAGAGTATTCAACTATGACCAATTTCAAGTCTAATGTATTAGACAAAGCAATTAATGAAATCAATAAACATACTGATATAATTGTAGATTATCAGCAATTTAAGAAAGGAAGAGTGATTACTGATATCCAGTTCTTTATTAAGTCTAAAGCTCGACCATCTAAACAAACTAACACTACCAAGCAATCTTTTTATCAAATGAATGATGCACAAATTAACTTATTTGGAAATCAGTTATCTCGTCTACATGAACTGTCTCATTTAGCAAATCAAGGTGAAAGCTATGACGAGTTAGCGATTAAAATTAAAGATATGCTCAGAGATCCAATACAGCAAAAACAACTTCTTCCACATCTTAAAAATCTAGGTTTTAAGGCTTAA

>pAci~~~GR29~~~CP023021
TTGGATAAGAATCAAATTGTTAAATCAAATCAAGTTATAGAAGCTTCCTATCAATTAAGTGCTGTAGAACAGCGTATCGTCTTGGCAGCTATTTCACGTATTCCGAAGAGCCAGCCTATTACTGATGATGAGTTATACCCTGTAAGCGTTAATGAACTACAGTTATTAGGAGTACATGAAAAAACCGCATACAGAGACTTAAAAGAAGGAATTAATAGACTTTATGAAAGATCTATTAATCTTAGTATTGATGATAAATCTATAAAAATGAGGTGGGTACAAGAGATCCAGTTTTTGGATAGTCAAAGTATCATTGGTATTCGTTTTTCAAAACCTATCTTGCCCTTCATATCTAATTTAAGTAGAGAATTTACTAAGTATGCTCTATCAGATATTGCTGGGATCAATAGTGGATATGGTATTCGTATTTATGAATTATTGGTGCAATACAGACAAATAGGTAAGCGTGAAATCTCTGTTGAGAACTTACGAAGCATGTTGGAGCTTGGCAAAAAATACCCACTATTTGCAGATTTCAAAAAACGGGTAATTGATACTGCTGTAGACCAAATAAATGAATGCAGCCCATTAAGCGTTTCCTATGAGCAAAAAAAAACTGGTCGTAAAGTCACTCATATTCAGTTTTCATTTAAAGAAAAGTCCAAAAGCATTAATCATCTCAATGAGCCAGAGAAGTTTTATAAATTAACTGATGCTCAAGTCCATATGTTTGGCAATCAACTTTCTCGTCTACATGAACTATCTCATTTAGCGACTCAAGGAGAAAGTTACGATGATCTAGCTGCAACAATCAAAGAAATGCTAAGAGATCCAATACAACAAAAGCAATTTATTCCTCATCTTAGGAATTTAGGTTTTAAAGGATGA

>pAci~~~GR30~~~AYOI01000002
ATGTCCTCTATTGTTAAAAGCAATCCAAAAGTTAAGAAACACAATAACTTAACACAGGCTCATTTTTTTAATGTATCAGTCATCGCTTATAGACTTATATTATTAGCCGGTACGGACAAGTTCTTAGAAAACATGCTAAAGTCTGGCGAGAATACTTACATTCGCATTACAGCGCATGATTATCACAATTTATATGGCTCAAGTTCGGACATGTCGGGTTCGTATAAAGCAATTAAAGATGCGCCCGATGATTTACTTAATGCCAAGTTGAAATACAAAAGACTTAAAACAGAATCAGACCCCGGCCGTTGGGTAGGTGGTATTAACTGGGTACAAGACGCTCGTTATAACGACGAGTTAAAATGTGTTGAAATTCTATTTTCTACAACAGTACTTCCTTTGCTGGCGAATGTTCGCAAAAGTTTTACTTATTACAACCTACGACATATTGGTCGGTTGTCATCCATGCATTCGATTAGGATGTATGAACTAATGATGATGTGGCGCAAAAGCGGCAAAACGCCAGACTTGACAGTTAGCTATATGAAAAACTTCTTAGGCGTGCCAGACAATGAATATTCCGACCCAAAAGAGTTAAAGTTTTTCACAGCTCAAGTAATTAAAAAGTCCGTCAAAGAAGTCACAAGTAAAACTAATATTGAAATGGACTTTGAAGTTGTAAGAGGGGAAAAGAGAGCAACTATCGGCTATTCTTTTAGTCATAAATTGAAAGCGCTGCCTGAAGGTGAACAGCCTGAGCAAGAAGAACTTGAGGACGATAACGAAGGCGGCGGAGATCCAAGCAAATTGCTACCGAACAATGACGACGACCCAGAGTTGCCATTTTAA

>pAci~~~GR31~~~CP012956
ATGACAGAATCTGAACCATTGCAAAAAGAATCGAATTATATTCCTTACTGTATAGGCAACATTCGCCATAATGGTGTTGTCAGTACCAGTAACCGTTTAATTCGCCCAATCGAGTTATCAGCCAATGAATACAAAGCGCTTCTATATGCAATGGCAGTTGCGAATTATAGTGAGAAAAATAGGGTAAATGGTGAAATCACCGAACAAACCTATATTTATTTGTATAAGGATGATTTGGCAGATTTACTAGGATTGAATAAACGTAATTCAATTAATGTTGCAATAGACCGCATCTATAAAGAACTGTCATCCCGGGTGGCTCATTTTATTATTGAGGAGCCTGCTGATGATGGTAAGAGAAAAACTAAAAAAGTACATTCTGTCGTTCCCATTATCCGTGAGTTAAGATGGGAAGATGACTCTAAAAATGCGATTCAGATTCGTTTTACCAATGAGGTATTGCCGTATTTCACTCAACTGGCGGGGGGGAATTTTACCACCTATCAGCTAAAACATCTTTTTGCCTTGGATTCTGTTGCCAGTATGAGTCTTTATACGTATTTCATTAAAAACGAATTCAAGTACGCCAATCAAAAGAGTTATGAAGTGCCATTACTTTTGGAAAACTTGAAAGCAGTGATTGATATTAATGAAACCAAATATGATCGCTGGGTAGATTTTAGACGCTATGTATTAGACAAAATAGTGGCAGAAATTAATGAAAATACAGACCTACAATTAGAATATGAAACCGTTAAGAAAGGCCGTCCAATTGTGGGTGTGAATTTTAAACTGCATCATCGGATTGCTGATAAAGCACCGGATGAAATTGCAGTAATTGAAAAAATCTATCTTGATGTTCCATTTGAAGACAATGCATTCGTAAAAGAATTGGGGGCGAAATTCGATACGAATATACGTTCTTGGTATATTTTTAATAATCATGAAAATTATCAGCAATTCAAGAAGTGGTTTAAAAAAGTAGGATGTCTCACTGACTCTCAAGCAAATATCGTTATTAATGACACTTTATTCCAAATGGATTTTGCTGAAATTGGTATGGGTCTGAATGACTTTAAACGAAATATGAAGCATAAACTTAAAAATAATCCGGAATTCGTTCAAAGTATTCGTGAAAGACTGAATGATATTTTTGGGAAAGAGCTTATTTAG

>pAci~~~GR32~~~CP013925
ATGTTCGGAATGACAAATAATAACTTAGCACTTGCAAGCAATGATTCATTAACCATTGTTCTCAAACGTTTTTATAATAATCTTCCCGATAAGCCGTATCACTCAAACGGATTTGATGTTGAGGGGCTGAAAATTAATCGGAAAATTGAAGCAATCAAGAAAAAATACATCCAGTTTAATCATCCAAAATGGAAAAAATACATTTTAATCGACATAGATCGCCCTGGTGCGGTCACAGATTGGCTCTATGAATCTCCGCATCTACCGGCACCAAACCTGATAATAGAAAATAGAAAAAATGGACATGCTCATTTCGTTTATGAATTAATAGATGCTGTGAGTTTTACAGAACGCAGCTCATTAAAAGCAAAGAACTACTACAATGCGGTAGAAAAGGCATTAACAAGCGAATTAGGCGGTGATGAGCGATATAATGGGGTTGTAGGAAAAAACCCGTATTCTGAGGAATGGCGTACTTCAACATACAGAACCGAAGCTTATCACTTAAAAGACCTGGCATCTAAACTTGAGCTAACAACAATGGGTTTAACGCCCATAGAAATGCCACAAAAAGCTCAGAATGATGAATGTGCCATTAATGGCCGGAATGATGAAGTGTTTCATTCAGTACGTCACCTAGCCTACAAGGATATAAGGGATTTCAAGAATAATGCTGACCTGTTATTTAATCATTGGTTTGATCATGTACTGAAACTGGTTCAGGAAAAAAACTCATTTTTTATAAATCCGATGGACTATAAAGAATGCACACATATTGCTAAGTCCATAAGTGAGTATTGTTGGCGCAATCATGAAGAGTGCTATAAACAATTTGTGGAAAGACAACGTAATAAAGGTTCAAAGGGTGGAACCAGCAGATCCGCAAAATACGAAGAAGCAAGACGCATGACAAAACAGTTGTTTCGACAAGGTGTTTCCCTCAAGCAAATTGCTGAAAAGCTCAATATCTCGTATAGAACGGCCGTTAGGTACACCAAAGGGCTATTGCGGATTAAATTATTAAGTTTCAATGATATAAATAATTTGCGTAAATCCGCCCTGGCGGACAAAAAAGCGCGAAGCGAAGCGAAGTGCATAAAGTCCGAGCGAAGCGAGAGCATTAATAATGCTTTTAATTGGTGTGACAGTAGCCAAAATCAGGTATTAGCCGCTAGGCACACCCACCCAGCCCCTTTCGGAGTATTTTTTAAAAAGCTCTTAAGCTTCACTTTTAAAAATTTAAAATTTGAACGGTTAAAGGGGGGAGCAATATTTTATTATTATGGGAAAATACCTTAA

>pAci~~~GR33~~~CP012005
GTGAAGAAGCCTAAGCATGACCTGACCCACGTCCGACATGATCCCGCGCACTGTTTGGCACCTGGCCTGTTCCGCAGCCTCAAGCGTGGCGATCGCAAACGCTGCAAGCTGGACGTGACCTACACCTTTGGCGAGGACGAATCCATGCGTTTCGTCGGATTCGAACCTCTCGGGGCCGATGATATGCGTCTTTTGCAAGGCATCGTGGCCCTTGGCGGCCCGAACGGCATCTTGCTAACCCCGGAACCGACCAGTGAGACGGGGCGACAGCTACGGCTATTCCTTGAACCCCGTTTCGAAGCCATTGAGCAAGACGGCTTGGTGGTTCGTGAGAGCCTGACCAAACTGCTCTCAGAAACGGGCATGACGGATAGCGGCGACAACATCAAGGCGCTCAAAGCCAGCCTGCTGCGCATGTCGAACGTCACCATCCTTGTGACGAAGGGACGGCGGCAAGCCGCGTTCCACCTGATGAGTCATGCTTTTGACGAGACGGACGGCAGGCTATGGGTTGCCCTGAATCCGCGTATTGCCGAAGCGATCCTGGGGCATCGTCCATATGCCCGTATCGACATGGCGGAAGTGCGGGTGCTACAGACTGATCCGGCACGGCTGATGCACCAACGGCTATGCGGCTGGATCGACCCCGGCAAATCCGGGCGCGTGGAACTGGACACGCTTTGCGGCTATGTCTGGCCAGATGAAGCCAATGCCGAAGCTATGAAAAAACGCCGTCAGACTGCCCGGAAGGCACTGGCCGAACTTGCCGCCGTGGGTTGGGTAGTGAACGAATACGCCAAGGGAAAATGGGAGATCAAGAGGCCTGGCCCCACGGCAACTGCACCCGTTTACCGTCGTAACGTTCCCTTGTTACCGTCGTAA

>pAci~~~GR34~~~CP047975
ATGAGTAACATAGTATATAAAGATAATAATTTGGTTGAAGCATCGTATTCACTAAATCTATCTGAGCAAAGGCTAATATTAATTGCGATCATTGCTGCTCGAGAAATTGAGAAAGAACTTACTTCTGATACTATACTTACGATTCATGCTTCTGAATACATGAAACAGTTTAATTTAGGACGTCAAGCATCTTATGAAGCGTTACAATCTGCATGTGATAATCTTTTTGAACGGCATTTGAATTATAAAGCAGTAGATCCTATAACTGGAAAAATAGGAATATACAAAAGTAGGTGGGTTTCAAAAGTTGGTTATGTTAAGGAAGAGGGATGCGTCCAACTAATTTTTGCACCAGATATTATCCCCTTATTTGTAAAACTTGAAGAAAAGTTCACAAGATATGAACTTAAACAAATCTCACCACTTACAAGCATTTATGCTATTCGCCTGTATGAGTTACTCATACGTTGGAGATCAACTGGTAAGTTATATATTTCTATAGATGAGCTTAGATCAAAACTCGGATTGATAGAAGATGAATATAAAAAGATGGGAGACTTTAAAAAAAGGGTTCTTACCGTAGCTTTAAATCAAATTAACAAATTTACGGATATTACTGTTTCTTATATACAAAAAAAGGAGGGAAGAAATATTTCAGAATTACATTTCATGTTTGAAGAAAAAGAACAAAATAAAACGAGTACAAGTGCTCCTTTAGAGCCAACTTATAAATTGACAGCTAAGCAATGTATATTCTTTGCTAAAAAGCTATGTGATATTACTAACTATCCAAAATTTGGTAATGATTTCGCACATCGTGGAGAGACTCTAGAAGACTTTCAGGAAAGGATATCAAGTGATCTTCTTGATAGCGATAATGTTAGAAAGTATTTTTCTTATTTGTTAGAAGTTGGTTATGCTCCTAAATACAAGAAGTAA

>pAci~~~AciRCR3~~~CP008709
TTGTACGCTAATACTCAAAATACGCAAGCAACTGCGGAGCGTGGCGTTCCGCGAACGCACATCGCTCCGTCAGTTGATGGCGGCTCCCTTGGTATATATACGGATAACTCCGCCAACCGCACTACACAAGGCTTTCAGCCCATACGAGAAAAGTTTAAATTACTGCATTTTGCTCGAAAATTACTCCCTAAAGAACGTACTGCTCACTGTTTCTATAATCGGATTACAAAAGAAGAGGGTGTATCTGTTTTTTTGAATAAATTACGGAATAAAGCCAATTATGGGAATGTGATGCGCTGTGCTAATCCCTGGGCTTGTCCTGTTTGTTCTGCAATTATTTCAGAAGGTCGAAAAGATGAAGTAAAAACGGCTATGGACTGGTGGAAAGCTCAAGGCGGTGATGTATTACTTCTTACTCTAACAGCTCCCCACTATTCGACTACTGATATTAAATCTTTAAAGCCTGCAATGCTTAAAGCTCGAAAATATATGCTCAAGGGTGTTCGGGCGACTAAAGACCTTTTCAAACACTATGCCATTGAACATTACATTTCTGTATTTGAAGTGACACACGGAAAAAATGGATTCCATCCACACTTCCATATTCTGTTATTCACTAAGTATCACGTACACAATCCACGTGGTTCTGTGATGCGTATGCAATTCTTTGAACAATGGAAAAAGGCATGTGAAAAAGCAGGATTAGACCAACCAAGCTATGAACACGGTTTGGATCTCCGCAATGGTCAAAAGGCAGCAAGCTATGTTTCAAAATGGGGTTTGGAACATGAAATGACAAAAGGACATATTAAAAAAGGTAAAACAGATTCTAAAACGCCTTTCGATTTACTCCGTGATTATGCAGAGGGTGACGAAAATGCAGGAAAATTATTTAGGATTTACTTTGATGCTTTCAAAGGTACACGCCAATTAAATTGGTCAAAAGGTTTGAAAAAACTCTCCAGCAAAGGGCAAGAAGAAAAAACAGATCAAGAATTAGTTGATGAAACGGACAATGTTGCGGAGCTGATGTTCAAATTATCTATAGAACTATGGAATCCAATACGGAAACACGGCAGACAAGGCGAATTGCTGATTAAGGTGCAAGAAGATCACACACTTAAAAAGGCAATGGAATATGTCAAAGAGTGCTTAGGCTATGATGGACAACTGAGGGAATAA

>pAci~~~pA297-3~~~KU744946
atgaacgacaagacttcacaaattaaagatgccggtatcttaactattggtaatggaaaaggtggcgtcggtaaaagtacatttaccgtacattctgcgtactttttttctcaacatggctacaaggtaattgtcgtggaccttgataatcaaggcaacagctctggtcatttattaatgctcaattcaaatacagtattaccagaatatgtgacgcgaccaacctcacctgtacataacttaggggacgcaatttctctttttcttaaagataatcataatcttaagtgcgacttacaaaatggctcaattggcgtttttcgaccaactaaagcactcgctaatataaacacgagtagcgatgttgatctagttactatttttaaagataatattagtaagttattgaaatataaaacagttattatattcgacacaccccctactctaagtaatttaatgcttctacctttatcagtatcaaatgtagttttaattccgacaatgcttaaacaatacgcatcggatggtattcgagattatttgtcttttgctaataaaattaaaaaaacgaacaaccccaagttattaattggcggtattgttcccaatatggttaatttaaaatcaaatattcaaaagaatgaactatctaagttgttggaagtggctgagcaaaccaatttgttctaccaagataaatctaatatggcatatataacggataagaatgttatagaagaagcagtcacttatggcactgcttgttggcatattaataaaacatcatcacgtgatgtcaaacgaacatttaccaatatattcaaacaagttggcactcaacttaaattatctgtgttcaatacatctggtaaaggagaataa

>pAci~~~pMS32-3~~~KJ616406
atgtcaaaagaattagttgtaaaaaccaatcggttaaaccaagcttttcaaactctatctttatcagagtttcatattgttcaattagccattgttgatgctagacatacgggtactggactaagtacagatactcctttacgaatagatgctttgagatatgctgaagtttttgggacaacaaggcaaaatgcttatcagagaatgaaagaagcagaggattctttatttaacagaagatttagcttctttgatgaagatgggaaattagtcaaaagtagatggattcagcaagtaaaatatctagatgatgaaggagctattgaacttgttttcactttagctgttgtacaaggcataagtaaaattgatggtattaaagacttttttactcaatatttactaagccaaacagcccagcttaacagtacatattcagcaagattatacgagttattaattcaatggagagctattggaaaaacgccagtatttgaattagcaacttttagagaacaacttggaattggtgttaatgaatacaagcgtatggatcactttaaaactagagttcttgacttagccatttctgaaattagcgaaaaaacagatatagaggcaacctaccaacagcataaaaaaggccgttcaatatctggtttttctttttcttttaaacaaaaaaaatctaaaactaaatcattagaaaatcagacaatatctgggaatctagatcttttttcaaaaaaaatgactgactctcaacgccacttattttccaataagctatctgaacttcctgaaatgagtaaatactctcaaggaactgaaagctatcctcaattcgcagtaagaattgctgaaatgcttaaagattctgagaagttaaaagagtttgctccaatgcttgaaaaggttggctatcgttaa

>pAci~~~repA352~~~MN461227
atgcctaccagtgaattaatagtaaaagataacgctttaattaatgcgagctacaatttggataccgtagaacaacggttaattttactggctattttacaggcaagagaaacaagaacagggattgatgccaacactaggctacggatccatgccagtgattatatgagcagatttaatgttaacaaacatgccgcctacaaagctctaaaaacagcagttactaacctttttggtagacagtttagctatcaaacaattgatgaaaaaacaggaaaatcaaagaaagtaatttctcgatgggttcaaaatatttcttatattgatgatgctgcaaccttagaggttacttttacaatggatgtagtacctttaattacacgtttagaaaaacaatttacaagttatcagttaaaacaagttacccaattaacaggaaaatatgccattcgactctatgagttgcttatagcatggcgtgaagttggtaagactcctatatttgaagtttctgactttcgttcaaagcttggcttaacttcagatgactacccaagactagatacatttaaacgacgtgtacttgaatcagcagttaaacagataaatgaacatacagatatcattgttaaagttgaacaacataaagaaggtcgctctatttctgggttctcttttagcttcaaacaaaaacgaaatccgaacaaagcaatagaacttaagaaagatcccaatacattagatatcttttccagaataacagatgctcaacgccacctatttgctaataagctttcaaaattacctgaaatggcgaaatactctcagggcactgaaagctatcaacagtttgcaataagaattgctgaaatgcttcaagatcctgctaagtttcaagaattacatccttatcttgaaaaagttggctatcgttaa

>pAci~~~repA2949~~~MN481287
atgaaagacttagttgtcaaagataatgctttaattaatgcaagttataaccttgatttagttgagcaaagactagttctgttagcaatcattgaagccagacaaactggtaaaggaatcaatgctaatgatgcattagtaattcatgcatcaagctatattgagaacttcggtgtagagaaacatacggcttatgctgttttgaaagaggcaagtaaggtcttatttgataggagatttacttatcaatctttaaccgataaagggaatgtaaaaactactcatagccgttgggtaagtgaaattagctatattgataatgaagcatcagtaagtcttatcttttcaccagctgtcgtcccattaattacaaggcttgagcaacggtttactagctatgaattaaagcaagtaagtcaattaacaagcagatatgccactagactttacgagctattagttgcttggcgcaccactggtcagactccagtatttgaagtttcagaatttaggcagcaacttggtattgcagacgatgaatacacgcgctcagataatttcaaaagaagagttctagatatagctatatcccaaatcaatacttttacagacatcaaagttaagtctgaacagcataaaactgggcgatcaatttcaggctatagtttttcatttaagcaaaagacatctggtaaaaatacttcgaaaacaagtagtgaacaactagaattgattggtcaattgacagataaacagattcttttgttctctggtaagttagcttatgaccccacattcgcatcaaaatatagtaaaactggtgaaagctatgatgattttataattagaatatctggagacttaacagatcctaaaaaaattaaagaatattctccatatctaaaagaattaggatttaaatag

>pAci~~~pRAY-mobAC~~~JQ904627
TTACATCCCAAAATCCATACCTCGATCTTGCTTAGGTCGAGGTTTTTCTATCTCTTGTTTACGCTCATTCATCTGGACGAGATTTTTTTCAATATCTCGGATGTTTCGAGCAAATTCTGCTGCGCTTTGGCTACTTCTGACGAGACAGAATGCTGTGTGGTTGAGATTCTCTCCAGAATTTCTTCGTTGTTGGCTGTGATAAGGCTCATCTCTCGGACTTTGCCATTGATCTGCTCGGTATAGCTTGCTGTACTTCGTTCTAGCTCGTGAAATTGCTTCTGCATTGTCGCTAATGATTTCTGTGCTTGCTGTAAGCTTTGCTGATCGCTCTTGATTGTCTTTGATTGTGCTGACAAGGCTTGGATAATTTTGGTTTGCATTGTGTCTAAAGCTTGCTGTTGCTTCTGCAATTGCACTTGTTGTTGCATTAATTGTTGCTGTTGTTCTTCGATGATTCTCAATAATTGTGTTTCTAATTCGGTCATCGTTTAATACCCCATTGGAATCATGTAGCCGTTCTGCCATTCGCCTGCGTTCTTGTTGATCTGAATACATAGGCGCTGTGCTTTGCTGTCTGGTCGCTTGCATGTGCTGATCGTCAAACTGCCTCCCGATCGGTTCAAATGGTCGACCCTCATTTGCTTCTCGTTGATCACGGTATTTAGCGTCTGCATCTCGCTGTACTTGTTTTTGGTGACGAGACCAAGCGAGAAAATTGCTATAAGCAAAATAACTGCTACTGAAATCAGTCCCATATTCAAAGTGGTAAGTTTTTTCTGTACCGCTTGATTCTGGGCTTGTTGTTCTTGGCTCTGTATTTGCTCGTTTAATTGCGTTAAATGGCTCAATTTCGATTGCAGCAAGGTTTGATACAGGCTTAACTGCTTCTCGACCGTCTGGGCGTTGTTTTGAATGCTCTGGGCTATTTTCTCGTCCGACTGTTGGATAGCGGTCGCAGTGATATTGGCTCTTATGTTCAAGCTGTCTCTGATAGTCTGTGACGTTTGTTCGATACCGCTCAGAAGTTGTTCCTCTGTATTCTTCAATTCGTTGTTGTACTTCTTGTCTATATTCGCCAGTAGCTCTAAAGCCTTGCTCATAAATCTCGCCCTCTAAACGGATGGGACGTTTTGCGCCCTCATATGGGTTTTCAATGGATATGGAGTTTTTTACTTGTCGAGTGACATTGATTTGATTCGATTCAAGCCATTGCACCAATTCTTGCCGATCGGCAACATCACCATTGGCAACCGCTCGGTAAACACGTTGATGTAACTGCGCTTTAAAATCCTTAATATCTTTGGGTAGGTTCTTTTTATTTAAAAATAGCTGTCGATGCTCAGGATCATCGGGGTCATACAGTGAATGTTCGGTATTAGTGATCTGCTTAAATAGATCGACTCGATCTAAATCGACTGGCGCATAGAATGGCTGTAGGCGTTTGCCTGTTGAAAGCTCAACATTAGGAATCACAAAATTAAGCTCAAGCCTTGTCTCACCTGTGTCCTGATTAATTTTGTCTTGGTGCTGTACCCATAAAATTTGATATTGGTCTTTATCTAGTCCCGGGAATAAACATTCCTCAAAATTTTGCATGATTTTCTGTTTATCCTGGTCAGATAAATCATGCTCATAAAAGGACAAACAACCACTGGTATATTTTTTGGCAAAAGGACTGCTATCAATGAGTTGTGCTGTCAGTTCTACATCACCATTGAGCACTTGAGCATGTTCACGCTCTCGATCTTCACCTAACAAATAATCGAGACAGCCTTTTGATAAACCTGAACCATGTCTAAAGAAATCAACGATCATCTGGACGTAACTCCCGAAGCTGCTGATCTATGGAAATCAACAAATGAAGTAACTTCACTTTGTCAAAAGTACCTACCCCTGCAATATCGGTATTCACTGCTTTAGCAATCTGATTCACATTGTTGCCAATCCGACCAAGCTCTAAAATTAATGCTCGCTCTGTCTTGCTATACGAAGATTCAACAACCTTTGTTGCTTTAATTTTTTGGTCATCTTCTGCTTTGGAATTATGAATTTTAGTCGCTTTCTCTACTGCTGCTTGTCTAAGCAACTTTGCAATCGAACCATAAGGATTATTGGAATCGAGCAATTGATATTCTGATTCTGAAAGTCTGACTTTAAAGGTTCGTTCTCGAACTGCTTTGCTCTGTTTGTTTTCTTGTTCCTGTCCTGACAT

>pAci~~~pRCH51-3~~~KY216144
atgcagaaaattattggctcacaaggcttagaggactatacacaatctaatacaagggcaaaattgaccgatttagttgtgacccgcaatgattttcctactgccagatatagcattgatctcaatcttgagaagcttatgtactgtgcaatgatcatcgtgagaaagaatgagcttaaaaataagacctcaattactcatgacgacttcatttatgtgagcagcgaaaactttggagaattgacctccccaatggctagaaaggaagtgcttactgcaacagataaacgtgaaattcagcgaaatgctgaaactgctttaaaacgtatttatacaaaatttgataacccaactatgttggttaaagatggggaatctgacgaacctgctaaagttccgatgatgacttattgccattatgacaaagcaactaaatgtattaaggttagattcgcaaaagaattttttgagtatttctatgatctagttaagaaagtagatgaaaaaactaagtcatttagtagccatgaactgaagcatattatcttatttaattcgagctattcccttcgtttgtatcggatcttaatgagctatatgtggcgtacatcagaggtcactattgatctggaagaattaagatggatgcttgaatgtgaggataaatataaagagttggccaattttaaaaaccgtgttttgaatgtggctcaggatgaaattaacgaacttagcaatattaatgtcagttttgagaacgtaaaaaacggaaaggaagtagttgctattaagtttatttttagcatgaaaactgaatataaagagcaaggacacatcaaatttatagataaaatgaaaaagggctatctggctgctgcaattccatttagtgatgatggatcacactttaaagcacctgatcgtattaagcatttcaaaccaccagtaaaggtatctccaaaacaaatcagcaccttagtaaattgcaaagaatttttaaatgattacggatatttcttaggtaatctagacgaggatacttctaaggtaatcatgagaactctattaactgaaaagttagataagcttaatgctcataagccgatagatatggattattacttctggttacaggcaaaacgagggattatcaccaatagcaataatgataacaagaacgatcaggacacagacaatcaggacacggacgatcaggattaa

>pAci~~~pDETAB14~~~CP077844
ATGACTACAGCAGTAGGAATGCACGCTTACGCGTTTCTCTCCGAGAAACAAAAAAGCAAAAGCATCAAAAGGGCAAATATGGCGATCTATCACTTATCAGTAAAGAACGGGAAACAATACGGTTCTTCGGGAAGTCGAGGGGCAAGCCACTACGCCTATATAAACCGCGATGGAAAATATAAAAGAGATGATTTAGAGAATCTTGAATCTGGAAACTTGCCAAGTTGGGCTAGAGATGCAGCTCACTTTTGGAAGTCAGCAGATAAGAATGAACGTATTAATGGTCGTATCTATAAAGAATTAGAAATCTCATTGCCTAGAGAATTGAGTGAAGAACAACGACTTGAATTAGTTAGATCATTTGTCAAAGATACTTTAGGCGATAACTTCACATATTCATTTGCCATTCATACACCTATTGCCAGTGATGGTGAACAAAATCCTCATGTTCATTTAATGTTTTGTGAAAGAAAGCTTGATGGTATTGAACGTACTGAGGAACAATTTTTTAAAAGATATAATGCTAAGAATCCAGAGTTAGGCGGGGCGGGTAAAGATCGTTACTTTACTTCAAGAACTTTTGTTGTTGATACTCGCTTAGAGTGGGCTAACCATGTAAATGATTTCTGTGAAAAGCTTGGAATTGATGCACGTATTGATCATAGAAGTTTTAAAGAACAGGGCGTTGAATTATCAAGCCAGAACTTTAGAGCTGAATATGTCAGTAATCATAAGTATCTTATTAATGAAGATATTAAGAAAGTACGTCAGCGCAATGGTGAAATTATTATTGAGCGTCCAAGTGAAGCAATACGCGCTTTAACTTCTAATCAATCTTACTTTACATTCAGAGAACTTGAACGCTTTTTAATGGCTCATACTGATGGTGAAGAACAATATTTAAAAGCATACGAATCAGTTTTATTGTCGCCTGAAATGGCAATGTTGCATGGTAAAGATCAGATTGTTCTTTCATCTAATGAATTAGTTGGAATTGAAGAATCTATATCTACTTTCATTTATAACGCTAACGAACAAAGCCGTATTGAAAAGCCTTTCAATCTAGTTGAGAAATTGCCTTTAAATTCCGTTCGTGTTGCTGAGAAAAGAACATTTAATCCAGAACAAGAAAAAGCATTTTATACTTTAACCTCTACTGATCGAATCAGCTTACTTAATGGTTCAGCAGGTACAGGAAAGTCTTATGTTCTAAGTGCAGTTTCAGAAGCTTATAAAAGTTCTGATTATAAAGTTTATGGTATTGCATTACAGGCAATTACTGCTAAAGCTATTTCTAAAGATTGTGATGTACCAAGTAGTACGATTGCTTCATTCTTATCTAAATATGAAAGTGGTAATTTAGAAATCACTAATAAGACTGTATTGATCTTGGATGAAGCCGGAATGGTTGGTTCAAGAGATATGCAAAAACTTTTAATGATTGTTGAAAAGCATGATGCACAAATTAAATTAGTTGGGGATAGCTACCAATTAAATGCTGTAAGTGCAGGTGCTGCTTTTGCTCATATTCAAAAGCACCTTGATAGTAAAAATATTGCTTCACTAGAAGATATACAACGTCAAAAATATGCTGATGAAGCACCTAAAATGCTTGAAGCTTCTAAACTTCTTTCTAAGCATGAAGTAGGTAAAGCAATTGATATTTACAAATCAATTAACATGATTAATGAGTATGAATCTCATGATTTAGCTATGGCTAAAACAATTAAGTCATGGGGTGAAGATTCTACTGAAAGCAAATTGATTCTTGCTCACTCTAATAGTGATGTTAATGAACTCAACCTAATGGCAAGAAGCTTGCTGATTAAACAAGGTAAATTGAGTAAAGATCATGTGGTAGTACAAAACTATCAAGGCGATATTAAACTTGCCATTGGTGAGAAAATTGTATTTAAGCAAAATAATTCATATATGAATGTGAGCAATGGGGAAGTTGGTAAAGTTATTGGTTTTGAGAAAGATCAGCATAACAATATTAAATCAATGATGGTTGAGTCTGACTCAGATAAGCGAGTCATTAAAGTTGATTTAAATGAATACAAACATTTCAAGTATGGCTATGCGAATACAATTCACTCATCACAGGGTATGACAGTTGATAGTGCTTATGTTCTTGCAAGCGAAAATATGAATGCCAACCTTACTTATGTTGCTTTAACTCGTCATAAGAAAAACTTGCAAGTTAATTATAGTGCTCTAACTTTTGCTACTAATGAAAAGGAATTTGTTAAACGTCCAGATGGTAAGATTTCTTATGATCATAATTACCAACCTGTAGAAAAGCCAATTACTGCATTTGATAATTTTAAAAAGGTTCTCTCTCGATCTGAGACGAAAGCGTTTACTACTGACTTCTCAGTTGTAGAAGCTAAAGACAAATTGGTTAAGGCATATCTGCAAGATCATCGTCATCATATCGAGACTAAGCGTGAACTGTTTGGGTTGAATAGCCACCTTTACAACTTAACTTCAGAAAATAGAGCTTACACGAAAGATGAAATTATTTCTGAAGTACGTGCGGAGTTGAAGTCAAACGCTATTTTGGGTGAGAACATTGTTAAGTTCCATGGAAAACTTGATATTGCCAAAGGTGAGTTATTGAAACTTGAAAGTGATGTAGAGATCAAAACTGGATTGTTTAAGAAAGTTACTTTTGAGAAAGGCACAGAATTTAAAGTTATTGATGCCTACAAAGTAAAAGATCAACCAGTTATGAAAGCAAGAATTAAAGGTAATGAGTTTGAGATTCCATTTAATAAACTGAATATCAGTTACTCAGATAAATACTTTAATGAGTTTAGAGATAAGTCTAAACATAGATTTGAAGCTCGTAATAAAACTGAGGTTTATAGTCAGTTTAGAGAACAGCTTTTAAAACAGAAAGCCAATGCACCTAAAGACAATTTGAATGCGCCGAATCACCGCATTAAACAAAGCCATAACGTGCAAAAGCGTAATACTCCAAAAATTTAA

>pAci~~~pSU1904NDM~~~LC537594
atgactatagcagtaggaatgcacgcttccgcgtttctctccgagaaacagaaaaagcaaaagcaaaaaaggcataaaatggcgatctatcacttatcagttaagacaggcaggcaatacggttctacaggaactcgtggcgcaaatcattacgcctacattaaccgtgatggaaagtataaaagagatgatttagaaaatattaaatctggaaatttaccgtcatgggctactgatgcaaaacacttttggaagtcagcagataagaatgagcgtattaatgggcgtgtttatactgaattagaaatttcattacctagagaacttaataaagaacaaagagaagaattagtagagaaatttgttgaaaaaactttaggtgaaaacttcacttattcttatgcaattcatagtcctctagctagtgatggtcagcaaaacccgcatgttcaccttatgttttctgaaagaaaattagacggtatagagcgtgacgaagtaaagcattttaagcgttataatccagtaaaccctgaaaagggcggtgcgggtaaagatcgttatttttcttctaaaatgtttgtggttgatacccgcctagaatgggctaaccatgtaaatgatttttgtgaaaacttaggtattgatgcacgtattgatcatagaagttttaaagagcaaggtattgaattgtctagccaaaactttagagctgattacgttagcagtcacaaataccatatcaatgaaaatattaagcaagtacgtcatcaaaatggtgaaataataattgagcgcccaagcgaagcaattaaagcattaacttctaatcaatctgttttttcagtgcgtgagctagagcgttttttaatggctcatacagatggtgaagaacaatatttaaaagcttatgaatcggtaataacttgccctgatatggctactttatatggtaaagataaagtcgtattttcttctaaagagcttgtaggtattgaggaatcaatctcaacatttatctataatgctaatgaggaaagccgtattcaaaaaccatttaatctagttgagaaattacctttaaatgcggtacgtgttgctgaaacaagaacatttaatagtgagcaagaaaaagcattctataccttaacttctaccgatcggattacattgttgaatggttctgcgggcacaggtaaatcatacgttctaagtgccgtttctgaagcctataaagaatctgattatcaagtatatggaatcgcattacaggcaattacagctaaggctatagcgaatgattgtgatattccaagtagtacaattgcttctttcttgtctaagtatgatagcggtaatttagaaataaataataaaactgtattgatcttggatgaagcaggcatggtcggttcaagagatatgcaacgcttgcttatgcttgtagaaaaacacgatgcacaaataaaattagttggtgatagttaccagttaagtgcagtaagtgcgggtcatgtatttgcaaatattcaagaaaacttagataagaaaaatattgcttcactagaggatattcaacgtcagaaacatgccaaagaatctgacaagatgattcaagcatctaaatatctttctaagcatgaagtaggtaaagcaatagatatttataaatctattaatatggttaatgaatacgaatctcatgatctagctttagctaaaactgttaagtcatggagtgaagattctagcgaaagtaaattaatgcttgctcattcaaatagtgatgtgaatgaactaaatcgaatggctagagcattgcttatcaaacaaggtaagcttaatcctgaaagtgtttctgtgaaaaactatcaaggtgatttagatatttccatcggtgagaaaattgtattcaaacaaaataattcacagatgaaagttagtaatggtgaactggctaaagtaataggttttgaaaaggataaattcaataatcctaaagctatgatggttcaaatggaaagtgatagcagaattgttagagttgatttaaaggaatatgaccagttcaaacatggctatgcaaatactattcactcatcacaaggtatgactgtagatagtgcttatattgtagctagtgaaaatatgaatgctaatttaacttatgttgctttaactcgacataagcaaaatattcaaatcaattatagtgctttaacttttgcaactaatgaaaaagaaactgttaagacccctgacggtaaagtttcttatgaccataattacaaaccagtagaaagagaagtaacggcttttgaaaacttcaaaaaggtacttggacgttcagaaactaaagagttctctacagacttcacacttgtagaatctaaagataatttaatgaagtcttatttaaatgatcatagattgcatttagagaataagcgtgaattgtttggaataaatagcaagctgtattcattgaccagtgaaaataaaacattcactaaagaagaaatcgtttctgaagttagagcaagtttgaaatctaaagccttacttggtgacgagatcgttaagtttaacggcaatatgaatatagcaaaaggtgagcttgtaaaacttactaatgatcttgagattaaaacaggactatttaaaaaggtaacttttgaaaaaggtactgaattaaaagttattgatgcttataaagttaaagataagccagtaatgaaagcacgaattaaaaatgaagaatacgagattcctttcaataaattgaatcttgaatattcagataaatactttaatgagtttaaagaccagtcaaaagctagattcgattcacggcataaaactgaagtctatacagagtttagagaacagcttttaaagcaaaaagcgaatgcaccaaaagacaatttgaatgcacctaatcagcgtattaaaaacccaaatacgcctaatcgaaacacacctaaatattaa

>pAci~~~pR4WN~~~MT742180
atgaactttaaagataaagtaaaaagcatgaaaaaaacatctgttgctaatgcaacagggagtgatgctcaagttactgatgtaaaagaaaatacagcgactccaaccatagaagaggggagtcttaacccactagctaagcgagaaacaaaaaatattgttagcggatctcatttagaatcaatcgacattgatttaattgatccatcaccttatcaaccacgtatcatgaataaacgtgtatatgagaagttgccaattttggctgctgatatagaaactaatggacaaattaacccgattacagttcgacagaagggtaatcgttacgagttaattgctggtgagagacgttttagagcaattaaagagattttaaagctcaagagaattactgctttagttaaaacatctatgaatgatgataaagctgctataacagctttattggataatactgctagacaaaatctttcagattttgaaagcatattaaaaatcaagcaattatgtgaagagtttggttatccttttgaaagttatgaatttgttactgaaaaatttgcgattgataagtcgaagtatttccgtctcaaatatattctagacttacctgagttcattttggactctttgaacgaagatcctgagctaatttctggatatattgctcaagaagtgaataccgcaataaataaagctttagaaactaaaactgaaaaagcaattttcgacttgttaagaccagaatgggataaatacgttgaagaatttaaatccacgggcaagcgtcataaaggatttatagctattttgagtgaagaagaaaaagcaaataaggcgactaagcctgaaaaaactgaagaagctactactgaagaacaaccgagtaagattaaattcgattttaagacagataagggcgttaaatttggttctatgagttctgaatgtggtaccaaaggtaagagtgtacttaagttgcgagtagccttggatgcagatattacagaagagaaagctagaaaaattgaagagttttttaagagcttgaatgattga

>pAci~~~AbGRI3-repAciN~~~KX011025
TTTTCTGAGTAAAGGAAGTAATTCCTTAAATTTCTCTGCATCTTGCAGCATGGCAGCTATACGTACAGCAAACTGCTGATAGCTTTCTGTGCCTTGTGAATATTTACTCATCTCAGGAAGCTCTGAGAGCTTGTTGGCGAATAGATGGCGTTGTTTATCTGTTATTTTTGAAAAGAGGTCTAATGTATTCGGATCTCTTTTAGATTCGACTGAATGCGTGGCTGATTTTTTCTGTTTAAAGCTAAATGAAAAACCAGTAATAGATCTACCTGTTTTATGCTGTTCAACTTTGACAATAATATCGGTATGTTCATTTACTTGTTTTAATGCAATGTCTAAAACATATTTTTTAAAATCATACATTCGTTTGTATTCAGTCTCGAGTACACCTATTTTTTGTCTAAAATCATACATAGTTATGAGAGGCGTTTTTCCAGTACTACGCCATGCAATCAATATTTCATATAAACGAACAGCATAAGCACTTGTTAAATTACTTATTTGTTGTATTTCATACTTTGTAAATTGTTCTTCTAACCTAGTAATTAAAGGCACAATAGCAGGGGCAAAAATAAGTCTAACGACAGCTTCATTATCAATATAAGCCACCTCGCTCACCCATCTTGATTTGTGATTAATAGTGTTACCTTTTTCACTAAGACTCTGATAACTGAATTGTCTTGCAAACAAGTCATCGCAAGCATCTTTTAACGCCTGATAAGCCGTATTTCGATGTACAC
```
