## Supplementary File 3 for "GR13-type plasmids in *Acinetobacter* potentiate the accumulation and horizontal transfer of diverse accessory genes" (part 1 of 3)

```
graph [
    isolateNames "AP024799_noIS"
    isolateNames "CP010358_noIS"
    isolateNames "CP010369_noIS"
    isolateNames "CP014653_noIS"
    isolateNames "CP022299_noIS"
    isolateNames "CP026087_noIS"
    isolateNames "CP027245_noIS"
    isolateNames "CP027247_noIS"
    isolateNames "CP027251_noIS"
    isolateNames "CP028560_noIS"
    isolateNames "CP033532_noIS"
    isolateNames "CP033536_noIS"
    isolateNames "CP033541_noIS"
    isolateNames "CP033559_noIS"
    isolateNames "CP033563_noIS"
    isolateNames "CP033570_noIS"
    isolateNames "CP033769_noIS"
    isolateNames "CP038025_noIS"
    isolateNames "CP038259_noIS"
    isolateNames "CP038263_noIS"
    isolateNames "CP041149_noIS"
    isolateNames "CP042210_noIS"
    isolateNames "CP042366_noIS"
    isolateNames "CP042558_noIS"
    isolateNames "CP043054_noIS"
    isolateNames "CP044357_noIS"
    isolateNames "CP055284_noIS"
    isolateNames "CP061590_noIS"
    isolateNames "CP068175_noIS"
    isolateNames "CP068198_noIS"
    isolateNames "CP069498_noIS"
    isolateNames "CP069506_noIS"
    isolateNames "CP069540_noIS"
    isolateNames "CP070867_noIS"
    isolateNames "CP072528_noIS"
    isolateNames "CP073061_noIS"
    isolateNames "CP077233_noIS"
    isolateNames "CP077304_noIS"
    isolateNames "CP079794_noIS"
    isolateNames "CU459140_noIS"
    isolateNames "JX101647_noIS"
    isolateNames "KJ616405_noIS"
    isolateNames "KT852971_noIS"
  node [
    id 0
    label "1213"
    size 2
    centroid "0_0_29"
    maxLenId 0
      members "36"
      members "0"
      seqIDs "36_0_29"
      seqIDs "0_0_29"
    hasEnd 0
    protein "LILLLYGGKMKKICLLLGSAILTGCSTVGYQTAGHNGKIYYLPTQCEKYSYSYDDPDTLYCYHKGIATGQVVTPADSQQVENYYRQQEANRQAWANLNESLKNSAPKTTNTNCYNYGYAVNCTSTTY"
    dna "TTGATACTTTTACTTTACGGAGGAAAAATGAAAAAAATTTGTTTATTACTTGGTTCTGCAATCTTAACTGGTTGCTCTACAGTAGGATACCAAACGGCTGGACATAACGGAAAAATATATTATCTACCCACGCAGTGTGAAAAGTATTCATATTCCTATGATGATCCAGATACTCTTTACTGTTATCACAAGGGAATAGCAACTGGACAAGTTGTTACACCAGCAGATAGTCAGCAAGTTGAAAATTATTACAGACAACAAGAAGCTAATCGTCAAGCTTGGGCAAATCTGAATGAAAGTTTAAAAAATTCAGCACCTAAGACAACGAATACAAATTGTTATAATTATGGCTATGCTGTAAATTGCACTTCAACTACTTATTAA"
    annotation ""
    description "hypothetical protein [Acinetobacter pittii]"
      lengths 384
      lengths 384
      longCentroidID 384
      longCentroidID "0_0_29"
    paralog 0
    mergedDNA 0
    genomeIDs "36;0"
    geneIDs "36_0_29;0_0_29"
    degrees 2
    name "group_830"
  ]
  node [
    id 1
    label "789"
    size 3
    centroid "16_0_65"
    maxLenId 0
      members "36"
      members "16"
      members "0"
      seqIDs "36_0_36"
      seqIDs "0_0_35"
      seqIDs "16_0_65"
    hasEnd 0
    protein "MIEMNTRIYLRASTKDQDAKRALQILQDLNQNLNLGETIVYVENYSGTKLDRPELNKLLSEANQGDTLLVESIDRLSRLTQRDFQELKRRIQEKGLRLVVADLPTTYQMIQASDSITHSILELINNMLIDLLATMARLDNEKRIERIKQGLARSGYKPTGKKANEAKHKRIKELLVAGNMTKEEIAKAVNCGVATVYRVAKVI"
    dna "ATGATAGAAATGAATACACGTATTTATCTACGAGCTTCAACTAAAGATCAAGATGCAAAAAGGGCTTTGCAGATTCTTCAGGATCTAAACCAAAACTTGAATTTGGGCGAAACCATTGTGTACGTGGAAAACTATAGTGGTACGAAGTTAGACCGACCTGAATTGAATAAGCTACTGTCAGAAGCAAATCAGGGTGACACCTTGTTAGTTGAAAGTATTGACCGCTTATCACGCCTAACCCAACGAGATTTTCAAGAGCTGAAGCGCAGGATCCAGGAAAAGGGACTTCGTTTAGTCGTAGCAGATCTTCCTACTACCTACCAAATGATTCAAGCCAGTGACAGCATTACTCATTCAATTCTGGAACTCATCAATAATATGTTGATTGATCTCCTGGCAACAATGGCTCGCCTGGACAATGAGAAACGTATAGAACGTATTAAGCAGGGCCTAGCGCGTTCAGGTTACAAGCCAACAGGTAAGAAAGCCAATGAGGCTAAGCACAAACGAATAAAAGAACTGCTGGTGGCTGGCAATATGACTAAGGAAGAAATTGCAAAAGCAGTGAATTGTGGAGTTGCAACTGTCTATCGAGTTGCTAAGGTTATCTAA"
    annotation ""
    description "recombinase family protein [Acinetobacter]"
      lengths 612
      lengths 612
      lengths 612
      longCentroidID 612
      longCentroidID "16_0_65"
    paralog 0
    mergedDNA 0
    genomeIDs "36;16;0"
    geneIDs "36_0_36;0_0_35;16_0_65"
    degrees 3
    name "group_503"
  ]
  node [
    id 2
    label "552"
    size 2
    centroid "0_0_36"
    maxLenId 0
      members "36"
      members "0"
      seqIDs "36_0_37"
      seqIDs "0_0_36"
    hasEnd 0
    protein "MNKVQDQVVLITGASSGMGKAFTKALLKQGAIVYSVARRIDAMQDLTDLGARTLKMDITKQQDVDEVIQHIEKHSKGVDILINCAGFGLYGAMEDTSIEDARYQFEVNLFGMAYLTQKVLPSMRQKNKGRIINISSMGGKIYTPMGSWYHASKHAVEGWSDCLRLELKPFNIDVVVIEPGAIATEFADVMVKPLVQRSGTGPYSNMANAVANATQESVQKGDLSNVQVVVDMLMQAVHANTPKTRYVGGKYAKLMIFVRKWFGDRIFDKMVMSVVK"
    dna "ATGAATAAAGTTCAAGATCAAGTTGTACTCATTACAGGCGCTTCCTCTGGTATGGGGAAAGCTTTTACTAAAGCTCTTCTGAAGCAAGGTGCGATTGTTTATTCCGTAGCGCGTCGTATTGATGCAATGCAGGATTTAACAGATCTTGGTGCACGTACTTTAAAGATGGATATTACAAAACAACAAGATGTAGATGAGGTCATTCAGCACATTGAAAAACACAGTAAAGGTGTGGACATTCTGATTAACTGTGCTGGTTTTGGGCTATATGGTGCAATGGAAGATACTTCGATTGAAGATGCTCGTTATCAATTTGAAGTGAACTTATTCGGCATGGCGTATTTGACTCAAAAAGTGCTGCCTTCGATGCGCCAAAAAAATAAAGGTCGCATTATTAATATTTCCTCAATGGGCGGGAAAATTTATACCCCAATGGGCAGTTGGTACCATGCTAGTAAACATGCGGTAGAAGGTTGGTCAGATTGCCTTCGTTTAGAACTAAAACCTTTTAACATTGATGTCGTGGTGATTGAACCAGGTGCGATTGCAACCGAATTTGCCGATGTCATGGTCAAGCCATTAGTACAACGATCAGGGACAGGACCTTACAGTAACATGGCAAATGCTGTCGCTAATGCTACACAGGAATCCGTCCAGAAAGGCGATTTATCCAATGTGCAAGTGGTGGTAGATATGCTAATGCAAGCGGTACATGCCAACACTCCCAAAACACGTTATGTTGGTGGAAAATACGCTAAACTCATGATTTTTGTTAGAAAGTGGTTTGGTGATCGCATCTTCGACAAAATGGTCATGTCTGTCGTTAAGTAG"
    annotation ""
    description "SDR family NAD(P)-dependent oxidoreductase [Acinetobacter pittii]"
      lengths 831
      lengths 831
      longCentroidID 831
      longCentroidID "0_0_36"
    paralog 0
    mergedDNA 0
    genomeIDs "36;0"
    geneIDs "36_0_37;0_0_36"
    degrees 2
    name "group_372"
  ]
  node [
    id 3
    label "416"
    size 2
    centroid "0_0_37"
    maxLenId 0
      members "36"
      members "0"
      seqIDs "0_0_37"
      seqIDs "36_0_38"
    hasEnd 0
    protein "MLQPSWKLFLIDLGVQPEDVLRLASLPLDAFNRKEFYVTATQYFDFWNAIEAVSGVENLPLKIGQMITVELFDPAIFACICSPNLTIALQRLSHFKRLIGPIALHPKVDENVLSLDIEFYEVDAEIPKNLILTELIFFTQLARICTRVPIIPKAIYLPELPNEIEKYQEFFGVAPQKSQGISIHFSKTDGERPFLTSNSTMWSFFEPNLKQSLAELDHSVATKEKVKAILLESLPAGLGNIDEVAKRLALSKRTLQRLLEDENTNFKTILDDTRKALAEYYLKQSSISTSEISFLLGFQEVNSFSRAFKHWTGATPNTYRHQYS"
    dna "ATGCTACAACCGAGTTGGAAACTCTTTCTAATCGACTTAGGTGTACAACCAGAAGATGTTTTGCGTTTAGCCTCTTTACCTCTCGATGCCTTTAATCGTAAAGAATTTTATGTGACAGCAACGCAATATTTTGATTTCTGGAACGCCATAGAGGCTGTGTCTGGGGTCGAAAATTTACCATTAAAGATAGGACAAATGATTACAGTAGAATTATTTGATCCTGCAATATTTGCTTGCATCTGCAGCCCAAATCTCACGATTGCGCTGCAACGTTTATCACACTTTAAGCGCTTAATTGGTCCAATCGCATTGCACCCCAAAGTCGATGAAAATGTGCTGAGTCTGGATATTGAATTCTATGAAGTCGATGCAGAAATTCCAAAGAATCTAATCCTGACGGAACTGATATTTTTTACTCAACTTGCACGGATTTGCACGCGTGTTCCAATTATTCCTAAAGCCATATATCTACCTGAACTGCCAAATGAGATTGAAAAATATCAGGAATTTTTTGGCGTAGCTCCACAAAAAAGTCAGGGTATATCCATTCATTTTTCAAAAACAGACGGTGAACGTCCTTTTTTAACATCTAACTCAACAATGTGGTCGTTTTTTGAACCCAACTTAAAGCAAAGCCTAGCAGAACTTGATCACAGTGTTGCAACCAAAGAAAAGGTCAAAGCGATCCTCTTGGAAAGTTTACCTGCTGGATTGGGCAATATTGATGAAGTAGCAAAAAGACTGGCTCTGAGTAAACGCACACTACAAAGGTTACTTGAAGACGAAAATACCAATTTCAAAACCATACTGGATGATACTCGTAAGGCATTGGCTGAATATTATTTAAAACAATCCTCGATTAGTACGAGTGAGATCTCATTCTTACTAGGTTTTCAGGAAGTAAACTCTTTTTCTAGAGCTTTTAAGCACTGGACTGGAGCAACGCCAAATACTTATAGACACCAGTATTCTTGA"
    annotation ""
    description "AraC family transcriptional regulator [Acinetobacter pittii]"
      lengths 975
      lengths 975
      longCentroidID 975
      longCentroidID "0_0_37"
    paralog 0
    mergedDNA 0
    genomeIDs "36;0"
    geneIDs "0_0_37;36_0_38"
    degrees 2
    name "group_293"
  ]
  node [
    id 4
    label "933"
    size 2
    centroid "0_0_38"
    maxLenId 0
      members "36"
      members "0"
      seqIDs "36_0_39"
      seqIDs "0_0_38"
    hasEnd 0
    protein "MNFIEHTIAWCQGEILEGKIIVIYALTLMILSIFILPMTHLSNSKFLIIPLLLSALIFLMVGGSLIFKNPQRIKVYQRSFLENPIEFIKSEKKRTDEFMRWYPKTAWALIIISALALFTWIFVESVSIHYLCFVILLFCFSGLVIDYFSKARAQVYLDHIHKEIESWGKN"
    dna "ATGAACTTTATAGAACATACCATTGCTTGGTGTCAGGGCGAAATTCTCGAAGGCAAGATCATCGTGATCTACGCACTAACATTAATGATTTTGAGTATTTTTATCCTCCCTATGACACATCTATCCAACTCTAAGTTTTTGATCATTCCTTTGTTACTGAGTGCTTTGATTTTTCTTATGGTTGGAGGTTCACTCATTTTTAAAAATCCTCAGCGCATAAAAGTGTACCAACGGTCATTTTTAGAAAATCCTATCGAGTTTATAAAAAGTGAAAAGAAACGTACTGATGAATTTATGCGTTGGTATCCGAAAACAGCATGGGCATTAATCATCATTTCTGCTCTTGCACTGTTCACATGGATATTTGTTGAGAGCGTATCGATTCACTATCTTTGCTTTGTCATTCTATTGTTTTGCTTTTCTGGATTAGTCATAGATTATTTTTCAAAAGCACGCGCTCAGGTTTATTTGGATCATATACACAAAGAAATTGAGAGTTGGGGCAAGAACTGA"
    annotation ""
    description "hypothetical protein [Acinetobacter pittii]"
      lengths 513
      lengths 513
      longCentroidID 513
      longCentroidID "0_0_38"
    paralog 0
    mergedDNA 0
    genomeIDs "36;0"
    geneIDs "36_0_39;0_0_38"
    degrees 2
    name "group_604"
  ]
  node [
    id 5
    label "1911"
    size 4
    centroid "0_0_43"
    maxLenId 0
      members "36"
      members "13"
      members "30"
      members "0"
      seqIDs "30_refound_199"
      seqIDs "13_refound_87"
      seqIDs "36_0_44"
      seqIDs "0_0_43"
    hasEnd 0
    protein "MLNRKFLEEIKKDYLLTNKSKTISLISITLLQNFIYISNICKSFKSMIYGFLYNFNIYS;C*IENF*K**KDYLLTNKSKTISLISITLLQNFIYISNICKSFKSMIYGFLYNFNIYS*X;MLNRKFLEEIKKDYLLTNKSKTISLISITLLQNFIYISNICKSFKSMIYGFLYNFNIYS*X"
    dna "ATGTTAAATAGAAAATTTCTAGAAGAAATAAAAAAAGATTATTTATTAACCAATAAATCAAAAACTATCTCACTAATTAGTATAACTTTATTGCAAAACTTTATTTATATTTCCAATATATGCAAATCCTTTAAATCAATGATTTATGGGTTTTTATATAATTTCAATATTTATTCATGA;ATGTTAAATAGAAAATTTCTAGAAGTAATAAAAAGATTATTTATTAACCAATAAATCAAAAACTATCTCACTAATTAGTATAACTTTATTGCAAAACTTTATTTATATTTCCAATATATGCAAATCCTTTAAATCAATGATTTATGGGTTTTTATATAATTTCAATATTTATTCATGA"
    annotation ""
    description "hypothetical protein partial [Acinetobacter baumannii]"
      lengths 180
      lengths 180
      longCentroidID 180
      longCentroidID "0_0_43"
    paralog 0
    mergedDNA 0
    genomeIDs "36;13;30;0"
    geneIDs "30_refound_199;13_refound_87;36_0_44;0_0_43"
    degrees 2
    name "group_1125"
  ]
  node [
    id 6
    label "1759"
    size 8
    centroid "0_0_53"
    maxLenId 0
      members "25"
      members "0"
      members "36"
      members "13"
      members "30"
      members "35"
      members "12"
      members "20"
      seqIDs "35_0_61"
      seqIDs "13_refound_88"
      seqIDs "0_0_53"
      seqIDs "20_0_48"
      seqIDs "25_0_48"
      seqIDs "36_0_56"
      seqIDs "30_0_112"
      seqIDs "12_refound_81"
    hasEnd 0
    protein "MKKIIFLSLVLGLVGINGCSKVEKESKEAILSTLKDPDSAQFQNIKGYCGEVNSKNSYGGYSICNNLGSTLHSK;*KNYFLSLVLGLVGINGCSKVEKESKEAILSTLKDPDSAQFQNIKGYCGEVNSKNSYRGYSICNNLGSTLHSK*X;KKIIFLSLVLGLVGTNGCSKVEKESKEAILSTLKDPDSAQFQNIKGYCGEVNSKNSYGGYSICNNLGSTLHSK*X"
    dna "ATGAAAAAGATTATTTTTTTAAGCTTAGTTCTTGGTTTGGTAGGGATTAATGGTTGCTCAAAGGTAGAAAAAGAGTCAAAAGAAGCTATCTTAAGCACCTTAAAAGATCCTGATTCAGCCCAATTCCAAAATATAAAAGGATATTGCGGAGAGGTAAATTCTAAGAATAGCTACGGTGGTTATTCAATTTGCAATAATTTGGGAAGCACACTGCACTCCAAATAA;ATGAAAAAATTATTTTTTAAGCTTAGTTCTTGGTTTGGTAGGGATTAATGGTTGCTCAAAGGTGGAAAAAGAGTCAAAAGAAGCTATCTTAAGCACCTTAAAAGATCCTGATTCAGCCCAATTCCAAAATATAAAAGGATATTGCGGAGAGGTAAATTCTAAGAATAGCTACCGTGGTTATTCAATTTGCAATAATTTGGGAAGCACACTGCACTCCAAATAA;AGAAAAAGATTATTTTTTTAAGCTTAGTTCTTGGTTTGGTAGGGACTAATGGTTGCTCAAAGGTGGAAAAAGAGTCAAAAGAAGCTATCTTAAGCACCTTAAAAGATCCTGATTCAGCCCAATTCCAAAATATAAAAGGATATTGCGGAGAGGTAAATTCTAAGAATAGCTACGGTGGTTATTCAATTTGCAATAATTTGGGAAGCACACTGCACTCCAAATAA"
    annotation ""
    description "hypothetical protein [Acinetobacter]"
      lengths 225
      lengths 225
      lengths 225
      lengths 225
      lengths 225
      lengths 225
      longCentroidID 225
      longCentroidID "0_0_53"
    paralog 0
    mergedDNA 0
    genomeIDs "25;0;36;13;30;35;12;20"
    geneIDs "35_0_61;13_refound_88;0_0_53;20_0_48;25_0_48;36_0_56;30_0_112;12_refound_81"
    degrees 2
    name "group_1071"
  ]
  node [
    id 7
    label "1986"
    size 1
    centroid "1_0_1"
    maxLenId 0
      members "1"
      seqIDs "1_0_1"
    hasEnd 0
    protein "MVDFIHNNKDRYGVDAICRILPIAASTYYRTLDLADKPPVTEMTKNGQMI"
    dna "ATGGTGGATTTTATCCATAACAATAAAGATCGATATGGTGTTGATGCGATTTGTAGGATTTTACCGATCGCAGCTTCAACCTATTACCGAACTTTAGATCTCGCTGACAAACCACCCGTAACCGAGATGACCAAAAACGGGCAGATGATTTAG"
    annotation ""
    description "hypothetical protein"
      lengths 153
      longCentroidID 153
      longCentroidID "1_0_1"
    paralog 0
    mergedDNA 0
    genomeIDs "1"
    geneIDs "1_0_1"
    degrees 2
    name "group_1160"
  ]
  node [
    id 8
    label "1356"
    size 4
    centroid "1_0_3"
    maxLenId 0
      members "9"
      members "1"
      members "14"
      members "19"
      seqIDs "9_0_43"
      seqIDs "14_refound_95"
      seqIDs "19_0_94"
      seqIDs "1_0_3"
    hasEnd 0
    protein "MGFRFRKSIKLFPGFKINLTHKGISSASIGKPGASLNIGKKGTRTSVGIPGTGLSYSKHQPYSKKTRVPQPTSLEHTEYNPQNLEQPNTKIWPWIIFGILCFMVGAVIF;GF*IS*KY*IIPGF*N*SDP*RHQQCQHWQTWCFSKYWEKGTRTSVGIPGTGLSYSKHQPYSKKTRVPQPTSLEHTEYNPQNLEQPKTKIWPWIIFGILCFMVGAVIF*X"
    dna "ATGGGTTTTAGATTTCGTAAAAGTATTAAATTATTCCCGGGTTTTAAAATTAATCTGACCCATAAAGGCATCAGCAGTGCCAGCATTGGCAAACCTGGTGCTTCTCTAAATATTGGAAAAAAAGGTACGCGAACCAGTGTCGGTATTCCAGGTACGGGACTATCTTACTCTAAACACCAGCCTTACTCTAAAAAGACCCGTGTTCCACAACCGACATCGCTAGAACACACGGAATATAATCCTCAGAATTTAGAACAACCGAACACAAAGATCTGGCCTTGGATTATTTTTGGAATATTGTGTTTTATGGTGGGTGCCGTCATTTTTTAG;ATGGGTTTTAGATTTCGTAAAAGTATTAAATTATTCCCGGGTTTTAAAATTAATCTGACCCATAAAGGCATCAGCAGTGCCAGCATTGGCAAACCTGGTGCTTCTCTAAATATTGGGAAAAAGGTACGCGAACCAGTGTCGGCATTCCAGGTACGGGACTATCTTACTCTAAACACCAACCTTACTCTAAAAAGACCCGTGTTCCACAACCGACATCGCTAGAACACACGGAATATAATCCTCAGAATTTAGAACAACCGAAGACAAAGATCTGGCCTTGGATTATTTTTGGAATATTGTGTTTTATGGTGGGTGCCGTCATTTTTTAG"
    annotation ""
    description "hypothetical protein"
      lengths 330
      lengths 330
      lengths 330
      longCentroidID 330
      longCentroidID "1_0_3"
    paralog 0
    mergedDNA 0
    genomeIDs "9;1;14;19"
    geneIDs "9_0_43;14_refound_95;19_0_94;1_0_3"
    degrees 2
    name "group_896"
  ]
  node [
    id 9
    label "101"
    size 1
    centroid "1_0_9"
    maxLenId 0
      members "1"
      seqIDs "1_0_9"
    hasEnd 0
    protein "MELQSLNSIFKERILRIPDYQRGYAWTTTQLEDYWEDLLQLDPERIHYTGVITLEPVPEKIWSKWTNDQWLIKDLDYKPFYVVDGQQRLTTSMVLIQAIIESIPAGELIASQKVDKIKQKFILLKADDNIRESYIFGYEKDNPSDEFLRTQIFGMYSHTYQQQETLYTRNLKNAKEFFKERLAVLSLEHITALYKKLTQKFKFNLYVINDEIDVFVTFETMNNRGRPLSSLELLKNRLIYLSTLFKDNTGKDKLRSNINDAWKTMYEYLGKNSDAPLSDNLFLRNHWTMYFKYTRRKGDDYINFLLNEKFNARNITHPKTADDALKIEEISEYVKSLQQSIIYWFYIHNPYFDQSDNLTDLQRSWLDRLERLSFRSFKPLLLSAFVSKQDPVRIVELLQVAERYNFTLFNLSQRRSNTGDTELFGMSRDLLTSSITIESVIETIKKLISHYYDPQKFLAYIDEKYELDRDGFYHWDGVRYFLYEHEQWLREKGKQSTNKLSWDIVKSSQKDCVTLEHIFPQTPDDPYWLKHYAHLDEQKRRYLTHSLGNLLPLSRAKNSSLQNVAFPLKKNDDDGVGYYNGSVSENEVNTKQDWTPKEIKERGLTLLKFMEERWEITLGDQDFKEKLLHVDSIPFPVVVAEKEVTA"
    dna "ATGGAATTACAAAGTCTAAATAGTATTTTTAAAGAACGAATTTTACGAATTCCTGACTATCAACGGGGCTATGCTTGGACTACGACCCAATTGGAAGATTATTGGGAAGATTTACTACAGCTTGATCCTGAAAGAATACATTATACAGGTGTTATTACACTTGAACCTGTACCTGAGAAAATCTGGTCTAAATGGACAAATGATCAATGGCTTATAAAAGATTTGGATTATAAGCCGTTTTATGTGGTGGATGGACAGCAACGTTTGACTACATCAATGGTACTGATTCAGGCAATTATTGAATCAATACCGGCTGGTGAGTTAATTGCATCACAAAAAGTTGATAAAATTAAACAAAAATTTATTTTATTAAAAGCAGATGACAATATCCGCGAAAGTTACATTTTTGGCTATGAAAAAGATAATCCTAGTGATGAATTCTTGAGAACTCAAATTTTTGGGATGTATTCACACACCTATCAGCAACAAGAAACCCTTTACACTCGTAATTTGAAAAATGCAAAAGAATTTTTTAAAGAACGGTTGGCTGTCTTATCACTAGAACATATAACTGCACTATATAAAAAATTAACTCAAAAATTTAAGTTCAATCTTTATGTGATTAATGACGAGATAGATGTATTTGTCACCTTTGAAACGATGAACAATCGTGGTAGGCCTCTTTCTAGTCTAGAGTTACTAAAGAATAGACTGATTTATTTATCAACACTTTTTAAAGACAATACGGGTAAAGACAAGCTGAGATCCAATATCAACGATGCTTGGAAAACCATGTATGAATATTTAGGAAAAAATTCAGATGCTCCATTAAGTGATAATCTTTTTCTTCGTAACCATTGGACAATGTATTTTAAGTACACACGAAGAAAAGGCGATGATTACATTAATTTCTTGCTCAATGAGAAATTTAATGCCCGGAACATCACGCATCCTAAAACTGCAGATGATGCTTTAAAAATCGAAGAGATCTCTGAATATGTGAAAAGTCTCCAACAATCAATTATTTATTGGTTTTATATTCATAACCCTTACTTTGATCAATCTGATAATCTGACTGATTTACAACGAAGCTGGTTAGATCGATTGGAACGTTTAAGTTTCCGTTCTTTTAAGCCGCTACTTCTCTCTGCATTTGTTTCAAAGCAAGATCCGGTGAGAATTGTCGAGTTGTTGCAAGTAGCAGAGAGATATAACTTTACTTTATTTAATTTAAGTCAGCGCCGTTCAAATACCGGTGATACTGAACTTTTTGGTATGTCGAGAGATTTGTTGACAAGTTCCATAACAATTGAATCGGTAATAGAAACGATTAAAAAATTAATCAGCCACTATTATGATCCACAGAAATTTTTAGCCTATATTGATGAAAAATATGAGCTTGATCGAGATGGATTCTATCATTGGGATGGTGTTCGTTATTTTCTCTACGAACATGAACAATGGCTTAGAGAGAAAGGTAAACAATCAACAAATAAATTATCTTGGGATATAGTTAAATCTAGCCAAAAGGATTGTGTAACCCTAGAACATATTTTTCCACAAACGCCAGATGACCCATATTGGTTGAAGCATTATGCTCACTTAGATGAGCAAAAACGACGATATTTAACCCATTCCTTGGGAAATCTACTGCCTTTATCCCGTGCTAAAAATTCATCATTGCAAAATGTGGCTTTCCCGTTAAAGAAAAACGATGATGATGGGGTCGGCTATTACAATGGATCAGTATCTGAAAATGAAGTAAATACAAAACAAGATTGGACACCTAAAGAAATTAAAGAGAGAGGTTTAACTCTATTAAAGTTCATGGAGGAGCGCTGGGAAATCACGTTAGGTGATCAAGATTTTAAAGAAAAGCTACTTCATGTTGATAGCATCCCATTTCCTGTTGTAGTGGCAGAAAAAGAGGTGACTGCATGA"
    annotation ""
    description "hypothetical protein"
      lengths 1941
      longCentroidID 1941
      longCentroidID "1_0_9"
    paralog 0
    mergedDNA 0
    genomeIDs "1"
    geneIDs "1_0_9"
    degrees 2
    name "group_74"
  ]
  node [
    id 10
    label "1841"
    size 1
    centroid "1_0_13"
    maxLenId 0
      members "1"
      seqIDs "1_0_13"
    hasEnd 0
    protein "MSLDLDLSFEVVSKVNAACYSNACSGSRSDCCTRTCTRQSNANTNQDSSMQAWDNYLEINAGVLQY"
    dna "ATGAGTTTAGATTTAGACTTATCTTTTGAAGTTGTCAGCAAGGTAAATGCTGCATGTTATTCAAATGCTTGTTCTGGTAGCAGAAGTGATTGTTGTACTCGTACATGTACTCGACAAAGTAATGCAAACACGAATCAAGATTCATCAATGCAGGCTTGGGACAATTATTTAGAAATTAATGCCGGTGTTTTACAGTATTAA"
    annotation ""
    description "hypothetical protein [Acinetobacter]"
      lengths 201
      longCentroidID 201
      longCentroidID "1_0_13"
    paralog 0
    mergedDNA 0
    genomeIDs "1"
    geneIDs "1_0_13"
    degrees 2
    name "group_1103"
  ]
  node [
    id 11
    label "306"
    size 1
    centroid "1_0_14"
    maxLenId 0
      members "1"
      seqIDs "1_0_14"
    hasEnd 0
    protein "MLNKIYKLQDTVDIYISEMEDSRKVFLTFHKMTTRDKVELIVGRAVAEFLALLDGIKTVDLILKNLGDFNEDDALKLITFLQEKHLIIDVMEYDELDPRFSRQIAYFDDMILDRRGRDTQKLLALKKVVILGCGAVGAAIAENLVRAGISKFVLVDYKLVTKSSIDRHLFTRLNDIGLAKVEVLKNYLKTIDSTVTIDTYQECLLPQTDLSKWITDDTNLIINSCDEPYIGHTSVKVGRYAQIRNIPLYVAGGFDAHLMSSGELIYPPYTPCIDCTQQTFTKALGDWKPIYSTTAQIKNIVHLKETVSISSDISKSYQIGGAGGLIMMNGFSAHLSCLKILQFLAEDSTYDYKTIRYEYLPNNGALTEFEMQKQEQCHVCNH"
    dna "ATGCTTAATAAAATTTATAAACTTCAAGATACTGTTGATATTTACATTTCAGAAATGGAAGATTCTAGAAAAGTATTTCTAACATTTCATAAAATGACTACGCGTGATAAAGTTGAGTTAATTGTAGGGCGTGCAGTTGCTGAGTTTTTAGCATTACTTGATGGTATAAAAACTGTAGATTTAATTTTAAAAAATCTAGGTGATTTTAATGAAGATGATGCATTAAAATTAATAACTTTTTTACAAGAAAAACATTTGATTATTGATGTTATGGAATACGATGAGTTAGATCCTCGTTTCTCAAGACAAATAGCTTATTTTGATGACATGATACTGGATAGACGCGGAAGGGATACACAAAAATTACTTGCGTTAAAGAAAGTTGTTATTTTAGGTTGTGGAGCTGTAGGGGCTGCTATCGCAGAAAATTTAGTAAGAGCAGGTATTTCTAAATTTGTATTGGTTGATTATAAGCTAGTAACAAAATCAAGTATAGACCGACATTTATTCACACGATTAAATGATATTGGTTTAGCTAAAGTAGAAGTTCTTAAAAATTACCTTAAAACTATTGATTCAACTGTAACAATTGATACATATCAAGAATGTTTATTACCACAGACTGATTTATCAAAATGGATTACAGATGATACTAACTTAATTATTAATAGTTGTGATGAGCCTTACATTGGACATACCTCAGTTAAAGTTGGTCGCTATGCACAAATCAGAAATATTCCTTTATATGTAGCAGGGGGTTTTGATGCTCATTTAATGAGTTCTGGAGAATTAATTTATCCACCGTACACACCATGTATTGATTGTACACAACAGACATTTACTAAAGCCTTAGGTGATTGGAAACCAATATACAGTACTACGGCTCAAATCAAGAATATTGTTCATCTAAAAGAAACTGTAAGTATATCATCTGACATATCAAAATCTTATCAAATAGGTGGGGCAGGTGGGTTAATAATGATGAATGGATTTTCTGCACACTTAAGTTGTTTAAAGATTTTACAATTTTTGGCAGAAGATTCTACTTATGATTATAAAACGATTCGGTACGAATATTTACCAAATAATGGTGCGTTAACCGAATTTGAAATGCAAAAACAGGAACAATGTCATGTCTGTAACCACTAA"
    annotation ""
    description "ThiF family adenylyltransferase [Acinetobacter]"
      lengths 1149
      longCentroidID 1149
      longCentroidID "1_0_14"
    paralog 0
    mergedDNA 0
    genomeIDs "1"
    geneIDs "1_0_14"
    degrees 2
    name "group_221"
  ]
  node [
    id 12
    label "338"
    size 1
    centroid "1_0_15"
    maxLenId 0
      members "1"
      seqIDs "1_0_15"
    hasEnd 0
    protein "MSVTTNLRLRQSVGIVVQENIVEFFNSNTRSSVSLKMQFQGIVELLENFDGVTSIQQIAEKYQGISIEQLTSLAQFLREKYILIQQDIAYPLDIVQHHYRLVNTLEDYFHSSHEVLKAIEKLKNATVMIIGLGAVGSLIASYLTKSGVKNFILVDADNVDISNLHRQYYFESDIGQEKGEKLKKQLEMMHSDLNVEIITEHLQQNFFERIKIAKPIDLIINCADEPNVDITSRIIAEYAMKYKIPHIVGGGYNLHLTLIGQTIIPFETACFKCFGNALNELNNVELKNVRKLHRENRKLGSFSPLSGIAASLASLDAFKVLIGKNELLQQVNRRIEFNMVQHQLNIIDIPRNPNCEWCKV"
    dna "ATGTCTGTAACCACTAATTTACGTTTACGTCAAAGTGTAGGGATTGTGGTTCAAGAGAATATAGTCGAGTTTTTTAACTCAAATACTCGCTCTAGTGTATCCTTAAAAATGCAATTTCAGGGTATTGTTGAGTTACTCGAAAATTTCGATGGAGTAACGAGTATTCAGCAAATAGCTGAAAAATATCAGGGCATATCTATAGAGCAGCTCACTTCCTTAGCTCAATTTTTGCGTGAGAAATATATATTAATCCAACAGGATATTGCATATCCCCTGGATATTGTTCAGCATCATTATCGCTTGGTGAATACTCTTGAAGATTATTTCCATTCAAGTCATGAAGTTTTAAAAGCGATTGAGAAATTAAAAAATGCTACGGTAATGATTATTGGACTTGGTGCAGTAGGAAGCCTAATCGCAAGTTATTTAACAAAATCAGGTGTAAAAAACTTTATTCTTGTTGATGCTGACAATGTAGATATTAGTAATTTACATCGTCAATATTATTTTGAATCAGATATTGGGCAAGAAAAGGGTGAAAAACTTAAAAAACAGCTTGAAATGATGCATTCTGATTTGAATGTTGAAATTATTACTGAACATTTACAACAGAATTTTTTTGAACGAATTAAAATTGCAAAACCAATTGATTTAATTATTAATTGTGCTGATGAACCTAATGTGGATATCACTAGTAGAATCATTGCTGAATATGCTATGAAATACAAAATACCACATATTGTAGGTGGTGGTTATAATTTACATCTTACACTGATAGGTCAAACTATTATTCCATTTGAAACTGCATGCTTTAAATGCTTTGGTAATGCTTTAAATGAGCTAAATAATGTTGAACTAAAAAATGTGAGAAAGCTTCATCGAGAGAATCGTAAATTAGGATCATTTTCACCATTGTCAGGTATTGCAGCAAGTTTAGCATCACTTGATGCCTTTAAAGTATTGATTGGTAAAAATGAATTGTTGCAACAAGTTAATAGACGAATAGAGTTTAATATGGTTCAACATCAGTTAAATATTATTGATATTCCAAGAAATCCAAATTGTGAATGGTGTAAAGTTTAA"
    annotation ""
    description "ThiF family adenylyltransferase [Acinetobacter johnsonii]"
      lengths 1083
      longCentroidID 1083
      longCentroidID "1_0_15"
    paralog 0
    mergedDNA 0
    genomeIDs "1"
    geneIDs "1_0_15"
    degrees 2
    name "group_240"
  ]
  node [
    id 13
    label "84"
    size 1
    centroid "1_0_16"
    maxLenId 0
      members "1"
      seqIDs "1_0_16"
    hasEnd 0
    protein "MKNGILLNGISTHNLKNIDIKIPLKKITVIYGRSGAGKSSLAFSSLYQLCHDEFDALERGFSESSEYVIQCYEGLIPAVAISQKNTNNNPRSTLYSYLNIPQILSTIKVKSPVAIPNFDLLKINKIGNECKYCLGLGEKVEFSEDYIVNQELGLNQKPFSCWRNGDLADYYNQLLLAYCEQEQIDIYTPFKYLSDKDKQKVLYGSSNEKLQFRFKHRGKSKARKGIYKGVMLYIKENKNIKAVDKYAKKVICSACNGARINIETHQTISIFNTTMPDFLLMPIDELVLMLKKEIKDDTVLVKVLDSMCEMGLGYLNLARSIPSLSGGELQKLKFSKLLHSNISGVLIVIDEISSQINENDFHKIWEKMKNIVKNNTLVLVEHAQFFIDHADYKIHIGYKAGIDGGKICPDEIIQPFFDISKRNRPQGFIEFIDLSKNNVIKQSVSIPRKCLTVFTGVSGSGKSSLAKAIFEQADVIYVSQKMANYSSRSILSSSIQINTLIAEYFSKMTGLDVSYFSPTQNGGCKQCQGIGVVKYERGYEQDLYLTCPTCEGDLFDKFNENVLIQVHGKNIIDVYKIEISDLLTFFHDERIKNILDTLVSLGLSHLQLQRKTQTLSGGELRRIKLCESLSKQRASKKILIIDEPTAGLDPETASKVASFIYQKTKMFEAVILIEHRPEVIKYADYKVVMGVAAGINGGKILKQNLI"
    dna "ATGAAAAATGGAATTTTATTAAATGGTATATCAACTCATAATTTAAAAAATATTGATATAAAAATTCCATTAAAAAAAATAACCGTGATATATGGAAGGTCTGGAGCAGGAAAAAGCTCATTAGCTTTTTCTTCTCTCTACCAATTATGTCATGATGAATTTGATGCTTTAGAACGTGGATTTTCTGAAAGTAGTGAGTATGTTATCCAGTGTTATGAAGGGCTAATCCCTGCTGTTGCAATATCTCAAAAGAACACAAATAATAATCCACGTTCTACACTGTATTCTTATCTTAATATTCCTCAAATTTTATCTACAATAAAAGTAAAATCACCTGTTGCTATTCCAAATTTTGACTTATTAAAAATCAATAAAATCGGCAATGAATGCAAATATTGTCTTGGGTTAGGTGAAAAAGTTGAATTTTCGGAAGATTATATTGTTAATCAAGAGTTAGGTCTTAACCAAAAACCTTTTTCTTGTTGGCGAAATGGTGATTTAGCAGACTACTATAATCAATTATTGTTAGCATATTGTGAACAAGAACAAATAGATATTTATACTCCATTCAAATATTTATCAGATAAAGATAAACAAAAAGTTCTGTATGGTAGCAGTAATGAAAAATTACAATTTAGATTTAAACATCGTGGTAAGTCCAAAGCAAGGAAAGGGATTTATAAAGGTGTAATGCTCTATATAAAAGAAAATAAAAATATAAAAGCTGTAGATAAATATGCAAAGAAAGTCATTTGTTCAGCCTGTAATGGAGCGAGGATTAATATAGAAACTCATCAAACTATTAGTATTTTTAATACGACTATGCCAGATTTTTTATTGATGCCTATTGATGAATTAGTGTTGATGTTAAAAAAAGAAATAAAAGATGATACTGTTTTGGTAAAAGTGTTAGATTCTATGTGTGAAATGGGCTTAGGCTACCTTAATCTTGCACGTTCAATTCCAAGTCTATCAGGTGGTGAATTACAAAAATTAAAATTTAGTAAATTATTACATTCAAATATATCTGGAGTATTGATCGTAATTGATGAAATTTCATCTCAAATTAATGAAAATGATTTTCATAAAATTTGGGAAAAGATGAAAAATATTGTCAAAAATAATACGTTAGTTTTAGTTGAACATGCACAATTTTTTATTGATCATGCAGATTATAAAATTCATATTGGTTATAAAGCAGGGATTGATGGAGGAAAAATTTGTCCTGATGAGATTATTCAACCATTCTTTGATATTTCTAAAAGGAATAGGCCACAAGGTTTCATTGAATTTATAGATTTAAGTAAAAACAATGTAATAAAGCAAAGTGTAAGTATTCCTAGAAAATGTCTCACTGTTTTTACAGGCGTATCTGGTTCGGGGAAATCGTCATTAGCGAAAGCTATCTTTGAACAAGCAGATGTAATTTATGTTAGCCAAAAAATGGCAAATTATAGTAGTCGCTCTATTTTGTCATCTAGTATACAAATAAATACATTAATTGCAGAATATTTTTCAAAAATGACTGGATTAGATGTAAGTTATTTTTCCCCAACACAAAATGGCGGTTGTAAACAATGTCAAGGTATAGGTGTAGTTAAATATGAAAGAGGATATGAACAAGATCTATATTTAACATGTCCTACATGTGAGGGTGACTTATTTGATAAATTCAATGAAAATGTTTTAATACAAGTGCATGGAAAGAATATTATTGATGTTTATAAAATAGAAATAAGTGATTTATTGACATTTTTTCATGATGAACGTATTAAAAATATACTTGATACACTTGTATCTTTAGGCTTATCTCATCTTCAGTTGCAAAGGAAAACACAAACACTTTCAGGTGGGGAATTACGCCGCATAAAGCTTTGTGAAAGTTTATCAAAACAAAGAGCAAGTAAAAAAATTTTAATTATTGATGAACCCACTGCAGGACTGGACCCTGAAACAGCTAGTAAAGTTGCAAGTTTTATTTATCAAAAAACTAAGATGTTTGAGGCAGTTATTCTCATTGAACATAGACCAGAGGTTATAAAATATGCAGATTATAAGGTTGTTATGGGTGTTGCGGCAGGAATAAATGGAGGAAAAATTTTAAAACAAAATTTGATATAG"
    annotation ""
    description "ATP-binding cassette domain-containing protein [Acinetobacter johnsonii]"
      lengths 2121
      longCentroidID 2121
      longCentroidID "1_0_16"
    paralog 0
    mergedDNA 0
    genomeIDs "1"
    geneIDs "1_0_16"
    degrees 2
    name "group_64"
  ]
  node [
    id 14
    label "839"
    size 1
    centroid "1_0_17"
    maxLenId 0
      members "1"
      seqIDs "1_0_17"
    hasEnd 0
    protein "VKGQKVGYVRVSSVEQNTGRQLEGIEVDRIFVDRASGKNTDRPKFQEMLNYVREGDRVIVHSMDRFARSLKDLVTEVDKLVKRGIAIQFVKENITFTAQSTPMDNLMLQLMGAFAQFEREIILERQKEGIKLASSQGKYKGRVHKLKPDQAEALRQDWKEGKYPSKMALGQAFGISRQAVYRYLKAGK"
    dna "GTGAAAGGCCAAAAAGTAGGCTATGTGCGAGTGAGTTCGGTCGAGCAAAATACGGGACGTCAACTTGAGGGAATTGAAGTCGACCGGATTTTTGTTGACCGTGCTTCAGGTAAAAATACCGACCGACCGAAATTTCAGGAAATGTTGAATTATGTCCGGGAAGGAGACCGGGTGATAGTACATTCCATGGATCGTTTTGCGCGAAGCTTAAAAGATTTGGTGACTGAAGTGGATAAACTGGTCAAACGAGGGATTGCCATCCAGTTTGTAAAAGAAAATATTACTTTTACGGCCCAATCCACCCCGATGGATAATTTGATGCTGCAACTGATGGGTGCTTTTGCACAGTTTGAACGTGAGATCATTTTAGAGCGGCAAAAGGAAGGAATTAAACTTGCCTCTTCTCAAGGGAAGTACAAAGGCCGGGTACATAAATTGAAACCTGATCAGGCTGAAGCTTTGCGACAAGACTGGAAGGAAGGGAAGTACCCTTCAAAAATGGCATTAGGCCAGGCATTTGGAATTAGTCGCCAAGCGGTATATCGGTATTTAAAAGCCGGGAAATAA"
    annotation ""
    description "recombinase family protein [Acinetobacter]"
      lengths 567
      longCentroidID 567
      longCentroidID "1_0_17"
    paralog 0
    mergedDNA 0
    genomeIDs "1"
    geneIDs "1_0_17"
    degrees 2
    name "group_530"
  ]
  node [
    id 15
    label "2019"
    size 1
    centroid "1_0_18"
    maxLenId 0
      members "1"
      seqIDs "1_0_18"
    hasEnd 0
    protein "VHKLHSIDIGDLHHGDGWKKLFVQLMNDYDVQFQTYVQTDLSLY"
    dna "GTGCATAAACTACACAGTATTGACATTGGTGATTTGCATCATGGTGATGGCTGGAAGAAGCTTTTTGTTCAATTGATGAATGATTATGATGTCCAGTTTCAGACATATGTTCAGACAGACTTAAGTCTTTACTGA"
    annotation ""
    description "hypothetical protein"
      lengths 135
      longCentroidID 135
      longCentroidID "1_0_18"
    paralog 0
    mergedDNA 0
    genomeIDs "1"
    geneIDs "1_0_18"
    degrees 2
    name "group_1172"
  ]
  node [
    id 16
    label "829"
    size 1
    centroid "1_0_19"
    maxLenId 0
      members "1"
      seqIDs "1_0_19"
    hasEnd 0
    protein "MFKKNTCILFLCCIPLYTQAFNGVFLTGSGQISSGMGGVSLAGGVDRTSISDNPANLVFQNDGIDAQISLLNIRSKAKILNQESSFESNQFIPIPSLSLIKKYNDDLNYGLSITGAGASVDYGKSAIHGFPADNAKDNLAIAVISPTLSYKISPNWSIGASLNWGIQQFRAKGVLAGLDEQGTPSFFTKSW"
    dna "ATGTTCAAAAAGAATACCTGTATATTATTTTTATGTTGCATCCCTTTATATACTCAAGCTTTTAATGGAGTTTTTCTAACAGGGTCTGGACAAATTTCAAGTGGTATGGGCGGAGTAAGCCTTGCTGGAGGTGTAGATCGAACTTCTATTAGTGATAATCCTGCTAACCTAGTATTTCAAAATGATGGTATTGATGCTCAAATTTCGTTATTAAATATTCGATCTAAAGCAAAAATTCTGAATCAGGAATCTTCTTTCGAATCAAATCAATTTATTCCAATTCCAAGTTTATCTTTAATCAAAAAATATAATGATGATTTGAATTATGGTCTCAGTATAACTGGCGCTGGCGCTTCAGTAGATTATGGTAAATCAGCTATTCATGGATTTCCCGCTGATAATGCAAAAGATAATCTTGCAATCGCAGTTATAAGTCCAACACTATCTTATAAGATCAGTCCTAACTGGAGTATTGGCGCATCTTTAAATTGGGGTATTCAGCAATTTAGAGCCAAAGGTGTACTCGCAGGCTTAGATGAACAAGGCACACCAAGTTTTTTTACCAAGTCATGGTAA"
    annotation ""
    description "outer membrane protein transport protein [Acinetobacter sp. Marseille-P8049]"
      lengths 576
      longCentroidID 576
      longCentroidID "1_0_19"
    paralog 0
    mergedDNA 0
    genomeIDs "1"
    geneIDs "1_0_19"
    degrees 2
    name "group_525"
  ]
  node [
    id 17
    label "761"
    size 1
    centroid "1_0_20"
    maxLenId 0
      members "1"
      seqIDs "1_0_20"
    hasEnd 0
    protein "MNKAHQVFLPSHGNQWAYGIGASIGTSWQFKENWWLGASYISELHFSKLDKYEDDLLGASEGKINLPERYGFGFKHRPNEKITLAADVLRMNWQKADGLGKKGSFNWKNQLIYRAGVNYELTPKDQLRLGYSHASKVVDSNDTLVNFYANAISNEAWTVGYGHDFSQVAVNIAYEYAINKDLKGSGNSTGSNLSNQNHVITLGLSKSF"
    dna "ATGAACAAGGCACACCAAGTTTTTTTACCAAGTCATGGTAACCAATGGGCATATGGTATAGGAGCAAGTATAGGCACCTCTTGGCAGTTTAAAGAAAATTGGTGGTTAGGTGCATCATATATTAGTGAACTACATTTTTCTAAACTTGATAAATATGAAGATGATTTATTAGGTGCTAGTGAGGGCAAAATTAATTTGCCTGAACGCTATGGCTTCGGATTTAAACATAGGCCAAATGAGAAGATTACACTAGCAGCAGATGTCTTGCGTATGAACTGGCAGAAGGCTGACGGGCTTGGTAAAAAAGGTTCATTTAATTGGAAAAATCAACTTATATACCGCGCTGGAGTTAACTATGAACTAACTCCGAAAGATCAATTACGCTTAGGTTATAGCCATGCTAGTAAAGTTGTTGACTCAAATGACACACTAGTAAATTTCTATGCAAATGCAATTTCTAATGAAGCTTGGACAGTGGGCTACGGACATGACTTTAGTCAAGTTGCTGTCAACATCGCTTATGAATATGCAATTAATAAAGATTTAAAAGGTTCAGGGAATAGTACTGGTTCAAATTTAAGTAACCAGAATCATGTAATCACTTTAGGACTCTCCAAATCATTTTAA"
    annotation ""
    description "outer membrane protein transport protein [Acinetobacter soli]"
      lengths 627
      longCentroidID 627
      longCentroidID "1_0_20"
    paralog 0
    mergedDNA 0
    genomeIDs "1"
    geneIDs "1_0_20"
    degrees 2
    name "group_494"
  ]
  node [
    id 18
    label "629"
    size 1
    centroid "1_0_21"
    maxLenId 0
      members "1"
      seqIDs "1_0_21"
    hasEnd 0
    protein "MNTIVLIHGSWHDGTLWEPVAKYLRKLGATVHCPTIAGHGPNANRNVNHAQCTESIVNYLIENDLNDIILLGHSYGGTIISKVAEAAPERIRQLIYWNAFVLLDGENMFDNMPEAYYQLFESLAKTSDDNTVLLPYDVWRNAFINDADENMAQETYQKLTPEPCQPFHDRLDLKKFYQLDIPKTYLNCTEDQALPAGFWHPKMSSRLGQFKLIEMAGSHEAMFTRPEELASKIIEAVQEMERSPIKMI"
    dna "ATGAATACTATCGTTCTTATTCATGGCTCATGGCATGATGGCACATTATGGGAGCCAGTTGCAAAATATTTACGCAAACTAGGAGCTACAGTACATTGCCCAACTATTGCTGGACATGGTCCTAATGCTAATCGCAATGTTAATCATGCACAATGCACAGAATCAATTGTAAATTATCTTATTGAAAATGATTTAAATGATATTATTCTATTAGGACATAGCTACGGTGGGACAATTATTTCTAAAGTAGCCGAAGCTGCGCCTGAACGCATACGTCAATTAATCTACTGGAATGCCTTTGTATTACTTGATGGAGAAAATATGTTTGATAATATGCCTGAAGCATATTATCAACTATTTGAAAGTCTAGCAAAAACATCTGATGATAATACTGTTCTGTTGCCTTATGATGTATGGCGCAATGCATTTATTAATGATGCTGACGAAAATATGGCACAAGAAACCTACCAAAAGTTAACACCTGAACCTTGCCAACCTTTTCATGATCGCCTGGATTTAAAAAAGTTTTACCAATTAGACATACCGAAGACCTATTTAAACTGTACCGAAGATCAAGCTTTACCAGCTGGATTTTGGCATCCTAAGATGTCAAGCCGTTTAGGCCAATTTAAGCTGATTGAAATGGCCGGTAGCCACGAAGCAATGTTTACTCGCCCTGAAGAATTAGCATCTAAGATAATTGAAGCTGTTCAAGAAATGGAAAGGTCACCTATAAAAATGATTTGA"
    annotation ""
    description "alpha/beta hydrolase [Acinetobacter johnsonii]"
      lengths 747
      longCentroidID 747
      longCentroidID "1_0_21"
    paralog 0
    mergedDNA 0
    genomeIDs "1"
    geneIDs "1_0_21"
    degrees 2
    name "group_425"
  ]
  node [
    id 19
    label "1094"
    size 1
    centroid "1_0_22"
    maxLenId 0
      members "1"
      seqIDs "1_0_22"
    hasEnd 0
    protein "MPKIESRNLFEERYMCIVKKQHPRVQDQLSLEQYLQEKHAAIKSSTGHIEIDQRLKELGLKRNIMLELPHFSVLQDVVTSSELLITLPSRAAKVYERNSDVNVFELPFTVKAFNVSANWYNHRDDLEARTWFIQTVQTIFRCL"
    dna "ATGCCAAAAATAGAATCACGTAATTTATTTGAAGAACGTTATATGTGTATTGTAAAAAAGCAACATCCACGAGTACAAGATCAGCTAAGTTTAGAACAATATTTACAAGAAAAGCATGCTGCAATTAAATCATCGACGGGGCATATTGAAATTGATCAAAGGCTTAAAGAGTTGGGATTAAAAAGAAATATCATGCTTGAGCTTCCGCATTTTAGTGTCTTACAAGATGTTGTTACTAGTTCTGAATTATTGATTACGCTACCTTCACGCGCAGCAAAGGTCTATGAGCGTAATAGTGATGTGAATGTTTTTGAATTACCATTTACCGTAAAAGCATTTAATGTCAGTGCCAATTGGTACAATCATCGTGATGATTTGGAAGCACGGACTTGGTTTATCCAAACAGTGCAAACTATTTTTCGGTGTTTGTAA"
    annotation ""
    description "LysR family transcriptional regulator [Acinetobacter sp. ANC 4999]"
      lengths 432
      longCentroidID 432
      longCentroidID "1_0_22"
    paralog 0
    mergedDNA 0
    genomeIDs "1"
    geneIDs "1_0_22"
    degrees 2
    name "group_732"
  ]
  node [
    id 20
    label "234"
    size 1
    centroid "1_0_23"
    maxLenId 0
      members "1"
      seqIDs "1_0_23"
    hasEnd 0
    protein "MDKKIKVAVIGGGIAGLALTTQLVKNQNLDVHLYEAAPQFSEIGAGISFGANAVKAIHLLGLANEYESIADKVKAPFTDIWFQWRNGYTDEYLSASIAPNVGQSSVHRADFLDTLIPLVPHKNVHFNKRVQEIKATDHQVSIQFIDGQRVECDYLIGCDGIHSVVRNHVLDSHQLKRVSPEFSGTWAYRGIIKFEDFKQAIKELGNDPELAEVPQMLLGKDKHILTFPIRQGEEINIVAFKSDRTQTTLPENTPWTKSVSKQEMLDDFADWSESCQALLNLIEQPTIWALHETPPLTTYKNKTQNVIVIGDAAHAMLPHQGAGAGQGLEDALILANLLANPQLTAENIKLVSKIYEDIRLDRAVKVQHTSHESGEIYELYSPDYPSFEEVGAHLAHRFDWLWQHSLEKDIEDANTALQLDIQQHLKLVG"
    dna "ATGGACAAAAAGATTAAAGTTGCGGTGATTGGTGGTGGGATTGCAGGATTAGCACTTACTACACAATTGGTGAAAAATCAAAATTTAGATGTGCATCTTTATGAAGCAGCCCCGCAATTTTCTGAAATTGGTGCAGGAATTTCTTTTGGTGCAAATGCTGTAAAAGCAATTCACTTATTAGGCTTGGCGAACGAATATGAAAGTATCGCAGACAAAGTAAAAGCCCCTTTTACCGATATCTGGTTTCAATGGCGTAATGGTTATACCGATGAATACTTATCAGCTTCTATAGCTCCGAATGTGGGGCAATCTTCTGTACATCGCGCAGATTTTTTGGATACGCTGATTCCTTTGGTTCCACATAAAAATGTGCATTTTAACAAACGAGTACAAGAAATTAAGGCTACAGATCATCAGGTTTCGATTCAATTTATAGATGGTCAGCGTGTTGAATGTGATTATCTGATTGGATGTGATGGTATCCATTCTGTAGTTCGTAACCATGTACTTGATTCTCACCAGCTGAAACGTGTAAGTCCGGAATTTTCTGGAACTTGGGCTTATCGTGGAATCATTAAATTTGAGGACTTTAAACAAGCCATTAAAGAGCTTGGTAATGATCCAGAACTAGCTGAAGTGCCTCAAATGTTGTTAGGTAAAGATAAACATATTTTAACCTTCCCAATTCGTCAGGGCGAAGAAATTAATATTGTTGCCTTTAAATCAGACCGTACCCAAACGACATTACCTGAAAATACGCCTTGGACTAAATCCGTTTCTAAACAAGAAATGTTAGATGACTTTGCGGATTGGAGTGAGAGTTGTCAGGCATTATTGAATCTGATTGAACAGCCGACGATTTGGGCATTACATGAAACACCACCTTTAACCACCTATAAAAATAAAACCCAAAATGTCATTGTGATTGGTGATGCAGCACATGCCATGTTACCGCATCAGGGTGCCGGCGCAGGGCAGGGCTTGGAAGACGCACTGATCTTGGCTAACTTATTGGCCAATCCCCAGCTCACAGCAGAAAATATTAAATTGGTATCAAAAATTTATGAAGATATCCGTTTAGATCGCGCAGTTAAAGTTCAACATACCTCCCATGAGTCGGGGGAAATTTATGAACTTTATTCACCCGATTATCCAAGCTTTGAAGAAGTAGGCGCACATTTAGCACATCGATTTGATTGGTTATGGCAACACTCGCTTGAAAAGGATATTGAAGATGCTAACACAGCATTACAGCTGGACATTCAGCAGCATTTAAAACTGGTAGGTTGA"
    annotation ""
    description "salicylate 1-monooxygenase [Acinetobacter]"
      lengths 1290
      longCentroidID 1290
      longCentroidID "1_0_23"
    paralog 0
    mergedDNA 0
    genomeIDs "1"
    geneIDs "1_0_23"
    degrees 2
    name "group_174"
  ]
  node [
    id 21
    label "609"
    size 1
    centroid "1_0_24"
    maxLenId 0
      members "1"
      seqIDs "1_0_24"
    hasEnd 0
    protein "MNRQEIDTLVKKMNVDTAIGPVDDRVQQVVVRLVSDLFQAIEDLDLTQSEVWKGLEYLTDAGQANELGLLAAGLGLEHFLDLRADEADIKAGITKGTPRTIEGPLYVAGAPESVGFARMDDGSESDKVDLLFIEGTVTDTDGNIIEGAKVVVHAANLGNNYSFFDISISDLIFVVTFFTDQDGHYTAQTTMPVGYGCPPEGTTQALLNKLGRHGNRPSHVHYFVSAPGAESSRLNSILKVTNTYGMTLHSQRVKV"
    dna "ATGAACCGTCAGGAAATTGACACTTTAGTTAAAAAAATGAATGTGGACACTGCAATAGGTCCAGTGGATGATCGCGTTCAACAAGTTGTGGTACGTTTAGTATCTGATCTATTCCAGGCGATTGAAGATCTTGACCTGACCCAGAGTGAAGTATGGAAAGGTCTTGAATATCTTACCGATGCTGGACAAGCTAATGAATTAGGATTATTGGCTGCAGGTCTTGGTCTTGAACATTTTCTAGACTTACGTGCGGATGAAGCTGATATTAAAGCAGGTATTACGAAAGGAACACCACGTACCATTGAAGGACCACTGTATGTCGCTGGTGCACCAGAATCTGTCGGCTTCGCTCGCATGGATGATGGTTCAGAATCTGATAAGGTCGACTTACTTTTTATTGAAGGTACTGTAACCGATACAGATGGTAATATTATTGAAGGTGCCAAAGTGGTCGTCCATGCCGCCAATTTGGGTAACAACTACTCCTTTTTCGATATCTCAATCTCTGATTTAATCTTCGTCGTAACTTTTTTTACCGATCAAGATGGTCATTATACTGCTCAAACGACTATGCCGGTCGGTTATGGCTGTCCTCCCGAGGGTACTACACAGGCTTTACTCAACAAATTAGGCCGTCACGGTAATCGTCCTTCTCATGTTCATTACTTTGTTTCAGCACCAGGTGCCGAAAGCTCACGACTCAATTCAATATTGAAGGTGACAAATACTTATGGGATGACTTTGCATTCGCAACGCGTGAAGGTCTAG"
    annotation ""
    description "catechol 12-dioxygenase [Acinetobacter sp. HR7]"
      lengths 768
      longCentroidID 768
      longCentroidID "1_0_24"
    paralog 0
    mergedDNA 0
    genomeIDs "1"
    geneIDs "1_0_24"
    degrees 2
    name "group_411"
  ]
  node [
    id 22
    label "1987"
    size 1
    centroid "1_0_25"
    maxLenId 0
      members "1"
      seqIDs "1_0_25"
    hasEnd 0
    protein "VATAIDENDEAEIARRDVNKPFKYIQFNIELVREQERTPSTDVERRRASA"
    dna "GTGGCAACTGCGATTGACGAGAATGATGAAGCTGAAATCGCACGTCGGGATGTAAATAAACCATTTAAATACATTCAATTTAACATTGAATTGGTGAGAGAACAGGAACGCACACCTTCTACTGATGTTGAACGTCGCCGTGCTAGCGCGTAA"
    annotation ""
    description "catechol 12-dioxygenase [Acinetobacter sp. ANC 4635]"
      lengths 153
      longCentroidID 153
      longCentroidID "1_0_25"
    paralog 0
    mergedDNA 0
    genomeIDs "1"
    geneIDs "1_0_25"
    degrees 2
    name "group_1161"
  ]
  node [
    id 23
    label "202"
    size 1
    centroid "1_0_26"
    maxLenId 0
      members "1"
      seqIDs "1_0_26"
    hasEnd 0
    protein "MQSINANEVMDHAPLKAIHWRVILLSALIIIFDGYDLVIYGVALPKLMVEWQIDSITAGFLGSIALFGMMFGAIIFGSLSDKLEAYGFSRKKLIILCVCLFSSFTLLCGYASNPQSFGIFRFIAGLGLGGVMPNVIALMTEYAPKKLRATLVSLMFSGYAVGGMCSALLGMWLVPQYGWKIMFILGGLPLLLLPMIWLLLPESIDYLVRRKKTEQAIHILKQIDSNVTYTTQTSISLHQANQTSSKTPVKDLFTENRGPITLLFWGSVFMALVLVYALGNWLPKLMVEAGYDLSTSLFFLFALNIGGMLGAIGGGYLADRFNLAKVLCTLFLSGAIALFLLSYSLPTFVLYICIAIAGAASIGGQILLLAYMSQFYSSNIRATGLGMALGVGRLGAILGPILCGWLLSLSLPINYNFIALSIPCIIAVLSVSMIYYCLKKKSIKAEIVQA"
    dna "ATGCAAAGTATTAATGCAAATGAAGTCATGGATCATGCTCCATTAAAAGCAATTCATTGGCGAGTGATTTTACTGAGCGCACTCATCATTATCTTCGATGGATATGATTTGGTTATTTATGGCGTGGCGCTGCCAAAGCTCATGGTGGAATGGCAAATTGATTCCATTACTGCAGGATTCCTGGGTAGTATCGCCTTATTTGGAATGATGTTTGGTGCAATCATTTTTGGTAGTCTGAGTGATAAATTAGAAGCTTACGGATTTAGCCGAAAAAAATTAATTATCTTATGTGTTTGTTTATTTAGTAGTTTCACACTTTTATGTGGCTATGCTTCGAATCCGCAAAGTTTTGGAATTTTCCGCTTTATTGCTGGCCTTGGTTTAGGTGGAGTAATGCCCAATGTTATTGCACTTATGACTGAATATGCCCCTAAAAAATTACGTGCTACGTTAGTCTCTTTAATGTTTAGTGGCTATGCAGTAGGAGGCATGTGTTCTGCCTTGTTAGGTATGTGGCTGGTTCCACAATATGGTTGGAAAATCATGTTTATTTTAGGAGGATTACCACTTCTATTATTACCTATGATTTGGTTACTACTCCCTGAATCGATTGATTATTTGGTACGCCGCAAAAAAACTGAACAAGCAATTCATATTCTCAAGCAAATTGACAGTAATGTTACTTATACTACCCAAACGAGCATTAGCCTGCATCAAGCTAATCAAACTTCCTCTAAAACCCCAGTAAAAGATCTATTTACAGAAAATCGTGGTCCAATCACTCTTTTATTCTGGGGAAGTGTATTTATGGCCTTAGTTTTGGTATACGCCTTAGGAAACTGGTTGCCAAAACTGATGGTTGAAGCAGGTTATGATTTATCGACGAGCTTGTTTTTCCTTTTTGCTCTAAATATTGGGGGGATGTTAGGTGCAATTGGTGGTGGATATTTGGCAGATCGTTTTAATTTAGCCAAAGTCTTATGTACACTTTTTTTGAGTGGTGCGATTGCATTATTTTTACTCAGTTACAGTCTGCCTACTTTTGTCCTGTATATTTGTATTGCGATTGCGGGTGCTGCTTCAATTGGTGGTCAAATCTTATTATTGGCTTATATGTCACAATTTTATTCATCCAATATTCGTGCAACGGGTTTAGGTATGGCTTTAGGCGTTGGACGTTTGGGCGCGATTTTGGGCCCAATTTTATGTGGATGGTTACTGAGTTTAAGTTTACCCATCAATTATAATTTTATAGCGCTTTCGATCCCTTGTATAATAGCAGTGCTGAGTGTTTCCATGATTTACTACTGCTTAAAGAAGAAAAGTATAAAAGCTGAAATTGTACAAGCTTAA"
    annotation ""
    description "MFS transporter [Acinetobacter johnsonii]"
      lengths 1353
      longCentroidID 1353
      longCentroidID "1_0_26"
    paralog 0
    mergedDNA 0
    genomeIDs "1"
    geneIDs "1_0_26"
    degrees 2
    name "group_150"
  ]
  node [
    id 24
    label "502"
    size 1
    centroid "1_0_27"
    maxLenId 0
      members "1"
      seqIDs "1_0_27"
    hasEnd 0
    protein "LIDLSLIKVFIIVYETKNISHAAERLNLSQPSVTYNLNRLRKFLNDPLFERDKFGVKPTKLAQSLYPSFSKSIDEIEVAITASQNFNPKTSTRIFRLGLSDLGEICLLPSLIQYLSKEAPFIKIEIEEIRSSKVEEWLVDGSLDVAVFNSSYTVMPRIESRNVFEERYMCIAHKQHPRIQQQPSLEQYLREKHAAIKSSTGHIEIDQRLKELGLKREIMLELPHFSVLQDVVSSSELLVTLPSRAAKVYERNSEVNVFELPFAVKPFNVSVNWYNHRDDLEARTWFIQTLQNIFKLL"
    dna "TTGATTGATCTTAGTCTTATTAAAGTTTTTATTATTGTTTATGAGACTAAAAATATCAGTCATGCTGCTGAGCGATTGAATTTAAGTCAGCCCTCTGTGACCTATAATCTAAATCGTTTACGTAAATTTCTAAATGATCCTTTATTTGAACGTGATAAGTTTGGAGTTAAGCCAACTAAACTAGCACAAAGCTTATATCCTAGCTTTAGCAAATCAATAGACGAAATTGAAGTAGCAATTACTGCCTCTCAAAATTTCAATCCTAAAACTTCCACTCGAATATTTCGACTGGGTTTATCGGATTTGGGAGAAATATGTTTGCTACCATCTTTAATTCAGTATCTTTCAAAAGAAGCACCTTTTATTAAGATTGAAATCGAAGAAATCAGATCAAGTAAAGTTGAAGAATGGCTTGTTGATGGTTCTTTAGATGTTGCCGTGTTTAATAGTAGCTATACCGTTATGCCTAGAATTGAATCACGTAATGTATTTGAAGAGCGGTATATGTGTATAGCGCATAAACAACATCCCCGTATACAACAGCAGCCCAGTTTAGAACAATATTTACGGGAGAAACATGCTGCTATTAAATCTTCTACAGGGCATATTGAAATTGATCAAAGACTGAAAGAGTTAGGTTTAAAAAGAGAAATTATGCTAGAGCTACCACATTTTAGTGTCTTACAAGATGTAGTGAGCAGTTCTGAATTGTTGGTTACTTTACCCTCACGTGCTGCAAAAGTGTATGAACGAAACAGTGAGGTAAATGTTTTTGAATTACCCTTTGCCGTAAAACCCTTTAACGTCAGTGTTAATTGGTATAACCATCGAGATGATTTAGAAGCTCGAACTTGGTTTATCCAAACTTTACAAAATATTTTTAAGCTTCTTTAA"
    annotation ""
    description "LysR family transcriptional regulator [Acinetobacter]"
      lengths 894
      longCentroidID 894
      longCentroidID "1_0_27"
    paralog 0
    mergedDNA 0
    genomeIDs "1"
    geneIDs "1_0_27"
    degrees 2
    name "group_343"
  ]
  node [
    id 25
    label "1628"
    size 1
    centroid "1_0_28"
    maxLenId 0
      members "1"
      seqIDs "1_0_28"
    hasEnd 0
    protein "LTEEEIKEKIENTISIKIKKTQRPIILQRLEYIRSKKPDEIAIGSAGYQGYVVYNFYKLGMYESNRVSSYSSLISLIYINSSI"
    dna "TTGACAGAAGAAGAAATAAAAGAAAAAATAGAAAATACAATTTCTATAAAAATTAAAAAAACTCAACGACCCATTATTTTACAAAGATTAGAATATATCCGTTCTAAAAAACCTGATGAAATTGCAATTGGATCAGCAGGCTACCAAGGATATGTTGTTTATAATTTTTATAAACTGGGGATGTATGAAAGTAATAGAGTTTCATCCTATTCCAGCCTTATTTCGTTGATTTATATTAATTCATCTATCTGA"
    annotation ""
    description "hypothetical protein [Acinetobacter johnsonii]"
      lengths 252
      longCentroidID 252
      longCentroidID "1_0_28"
    paralog 0
    mergedDNA 0
    genomeIDs "1"
    geneIDs "1_0_28"
    degrees 2
    name "group_1006"
  ]
  node [
    id 26
    label "695"
    size 1
    centroid "1_0_29"
    maxLenId 0
      members "1"
      seqIDs "1_0_29"
    hasEnd 0
    protein "VNIQRFLIENHGPNVDAFKMALAEAIKFSHSNGIGQITLIVPAKGGFPNTVIGEFFGDQTSKLLCKGGVVDLGYGVSMNLEIPSNLSSHKKVGVVLATYLSEKDMSIIDALRTAQAVVYLPWHEEEGKKWLACWSPVIWGNSSWIIKPLTFTPDIEEALSRLTKVINLSTGLAHPSDKEFAKRMFLKLKSEGHPVEPENVKFWAIQNGWQARHAEELEKLATKYF"
    dna "GTGAACATTCAAAGGTTTTTAATTGAAAATCATGGTCCAAATGTTGATGCTTTTAAGATGGCATTGGCTGAGGCAATAAAATTCTCACACTCAAATGGTATTGGTCAAATCACTTTGATTGTACCTGCCAAAGGTGGTTTTCCTAATACTGTAATTGGAGAATTTTTTGGTGATCAGACTTCTAAACTATTGTGTAAAGGAGGTGTTGTAGATTTAGGGTATGGGGTATCAATGAATCTAGAAATTCCTAGTAACCTTTCTTCACATAAAAAGGTTGGAGTTGTATTAGCTACTTACTTATCAGAGAAAGATATGTCTATTATCGATGCTCTAAGAACTGCTCAGGCAGTCGTATATTTGCCTTGGCATGAAGAGGAAGGGAAAAAGTGGTTAGCATGTTGGAGCCCAGTTATCTGGGGCAATTCCTCTTGGATAATTAAACCTCTGACTTTTACACCAGATATTGAAGAGGCTTTAAGCCGTTTAACCAAAGTAATAAACTTATCTACAGGGCTAGCACATCCATCTGATAAAGAATTTGCTAAGCGTATGTTCCTAAAATTGAAAAGTGAAGGACATCCAGTAGAACCTGAAAATGTAAAATTTTGGGCAATTCAAAATGGTTGGCAGGCTAGACATGCAGAAGAGTTAGAAAAGTTAGCAACTAAATATTTTTGA"
    annotation ""
    description "hypothetical protein [Acinetobacter]"
      lengths 678
      longCentroidID 678
      longCentroidID "1_0_29"
    paralog 0
    mergedDNA 0
    genomeIDs "1"
    geneIDs "1_0_29"
    degrees 2
    name "group_461"
  ]
  node [
    id 27
    label "294"
    size 1
    centroid "1_0_30"
    maxLenId 0
      members "1"
      seqIDs "1_0_30"
    hasEnd 0
    protein "MNELLKNILTVLKDKGPLKASEIAKVLGKTKKDLNPTLYAALRELDGLMKSDKNVWSYEEHQLVKISFDSSSSWLSSLHVEKVLKEYPNLLTTKSDIEFHFPNKPIFLDCILKILSLTNQLSLIGSKVALFFAENSGVFSYLDRCGFFDQVQPNVLISPYRPSESSAKKYNSNSEKLVEIFPIKEIYEGSELPRLKSCISGELSENENKVILGKLSHLITELITNIRDHGKSDLDGYVALQTYNLAESKKIVVSVSDSGPGLLSTLRNEASKLEKNKKIFEEFSFNDSSSDIDLLTYILNNGGISRIEMDGRGMGLERGSSKLKLIAEKDNGLESSNLHSITLSIRQSDQEIIFPYMNGLLISEEARKKTGLTFLQGTHFVLTIVLDKV"
    dna "ATGAATGAATTATTAAAAAATATTTTAACAGTTTTAAAGGATAAAGGGCCTTTAAAAGCGTCAGAAATTGCTAAGGTTCTTGGAAAAACGAAGAAAGATTTGAACCCAACGCTTTATGCAGCATTAAGGGAATTAGATGGTTTAATGAAGAGTGACAAGAATGTTTGGAGTTATGAAGAACATCAGTTGGTCAAAATTTCTTTTGATAGCTCTTCTAGTTGGTTGAGCTCTTTACATGTAGAAAAAGTATTAAAAGAATATCCAAATCTACTAACTACTAAATCGGACATTGAATTTCACTTTCCTAATAAGCCTATATTTTTAGATTGTATCCTCAAAATTCTAAGTTTAACCAATCAATTATCGTTAATTGGTTCTAAAGTGGCTCTATTTTTTGCTGAAAATTCAGGGGTTTTCAGCTATTTAGATCGATGTGGATTTTTTGATCAAGTTCAACCTAATGTTCTAATTTCTCCATATAGACCAAGCGAGTCTTCAGCTAAAAAATATAACTCTAACTCCGAAAAATTAGTTGAAATTTTTCCAATCAAAGAGATTTATGAAGGCTCTGAATTACCTCGGCTAAAAAGTTGTATAAGTGGTGAACTATCAGAAAATGAAAATAAAGTTATTCTAGGGAAACTTAGCCATCTCATAACAGAATTAATTACAAATATTAGAGATCATGGTAAATCTGATTTAGATGGTTACGTGGCTCTTCAAACCTATAATTTAGCTGAGTCCAAAAAAATTGTAGTTTCTGTATCCGATAGCGGTCCAGGATTATTATCTACATTAAGGAATGAAGCATCTAAATTAGAAAAAAATAAAAAAATTTTTGAAGAGTTTAGCTTCAATGATAGTTCTAGTGATATTGATTTACTTACCTATATTCTCAATAACGGTGGAATTTCTAGAATAGAAATGGATGGAAGAGGTATGGGGCTAGAACGTGGGAGCAGTAAATTAAAATTAATCGCAGAAAAAGATAACGGTTTAGAGTCTAGTAATCTTCATTCAATTACTTTATCTATAAGACAAAGTGATCAAGAAATCATCTTCCCTTATATGAATGGTCTTCTAATTTCTGAGGAAGCTAGAAAAAAAACAGGATTAACATTTTTACAAGGAACTCACTTTGTTCTAACAATAGTTCTTGACAAAGTGTAA"
    annotation ""
    description "hypothetical protein [Acinetobacter]"
      lengths 1170
      longCentroidID 1170
      longCentroidID "1_0_30"
    paralog 0
    mergedDNA 0
    genomeIDs "1"
    geneIDs "1_0_30"
    degrees 2
    name "group_214"
  ]
  node [
    id 28
    label "864"
    size 1
    centroid "1_0_31"
    maxLenId 0
      members "1"
      seqIDs "1_0_31"
    hasEnd 0
    protein "MNQIVKIMKLIDFTNESSPYGTQKGRQVFSLMRDFIEKHASSTIFELSLEGIEFIDSSFTRESIILLAQLYKGKKGFYLSHIEDKDIVDNIDYIAQFLKQPIAIKFDQNIQILGPRLTKANLEIIELIIERKKVTTALVANAFDISVPNASSKLKKLVDDGYILRFEETAESGGIEFIYQAIQ"
    dna "ATGAACCAGATAGTCAAAATTATGAAATTAATAGATTTTACTAATGAAAGCTCACCTTATGGTACTCAAAAAGGTCGCCAAGTTTTTTCTTTAATGAGAGATTTTATTGAAAAACATGCATCTAGTACTATTTTTGAATTATCTCTTGAAGGGATAGAGTTTATTGACTCTTCTTTTACTAGAGAAAGTATTATTCTTTTAGCTCAACTCTATAAAGGAAAAAAAGGTTTTTATTTATCCCATATTGAGGATAAAGATATTGTAGACAATATTGACTATATAGCTCAGTTTTTAAAACAACCTATTGCTATAAAATTTGATCAAAATATTCAAATTTTAGGTCCAAGGTTGACTAAAGCAAATTTAGAAATTATAGAATTGATTATTGAGCGAAAAAAAGTTACCACAGCATTAGTTGCGAATGCATTTGATATATCAGTTCCCAACGCTAGTAGTAAGCTAAAAAAGTTAGTAGATGACGGTTATATCCTACGGTTTGAAGAAACAGCTGAAAGCGGTGGCATTGAGTTTATTTATCAAGCTATACAATAA"
    annotation ""
    description "winged helix-turn-helix transcriptional regulator [Acinetobacter sp. NIPH 758]"
      lengths 552
      longCentroidID 552
      longCentroidID "1_0_31"
    paralog 0
    mergedDNA 0
    genomeIDs "1"
    geneIDs "1_0_31"
    degrees 2
    name "group_552"
  ]
  node [
    id 29
    label "639"
    size 1
    centroid "1_0_32"
    maxLenId 0
      members "1"
      seqIDs "1_0_32"
    hasEnd 0
    protein "MQSNNPILNRVETHADYSQPMTVQGAIQKSVLLTVIAAVVGIALFLYCFMTLNISLAYAATLVGAIGGLILGLIATFKPNTARTLAIPYALFEGAFLGGVSVIFQLKYPGVPLQALLATFVTTLVMFGLYRFQIIRATEKFKSVVMSASIAIAIVFVVQMVMRLAFGSSIPFLFENNLLGLGFAAFVAVIASLNLILDFDLIESAAAQHAPKAMEWLCGIALLATLVWMYYSFLRLLSMLRGDD"
    dna "ATGCAAAGTAATAACCCTATTTTGAACCGCGTGGAAACACATGCGGACTATAGTCAACCGATGACTGTTCAAGGTGCTATTCAGAAGTCTGTATTACTTACAGTGATTGCGGCTGTGGTCGGTATAGCACTGTTTTTATACTGTTTCATGACCTTAAATATTTCGCTAGCCTATGCTGCAACCTTAGTCGGTGCGATTGGTGGTCTAATTTTAGGCCTGATTGCAACTTTTAAACCAAATACCGCACGTACCCTTGCCATTCCATATGCCTTGTTTGAAGGTGCTTTTTTAGGTGGGGTGTCGGTTATTTTCCAATTGAAATATCCGGGTGTACCTTTACAAGCGCTCTTGGCAACTTTTGTCACCACTTTAGTGATGTTTGGCCTGTATCGTTTTCAAATTATTCGTGCCACTGAAAAATTCAAATCTGTAGTGATGTCAGCATCAATTGCCATCGCGATTGTCTTTGTGGTGCAGATGGTCATGCGTTTGGCTTTTGGTTCAAGCATTCCATTTTTATTTGAAAACAATTTATTAGGTTTAGGTTTTGCCGCTTTTGTTGCAGTGATTGCATCACTGAACTTAATTCTAGATTTTGATTTGATTGAAAGTGCTGCGGCACAACACGCTCCGAAAGCGATGGAATGGCTGTGTGGTATTGCACTACTAGCGACTCTGGTGTGGATGTACTATTCATTCCTACGTCTACTCAGCATGTTGCGTGGCGACGACTAA"
    annotation ""
    description "Bax inhibitor-1/YccA family protein [Acinetobacter]"
      lengths 735
      longCentroidID 735
      longCentroidID "1_0_32"
    paralog 0
    mergedDNA 0
    genomeIDs "1"
    geneIDs "1_0_32"
    degrees 2
    name "group_429"
  ]
  node [
    id 30
    label "576"
    size 1
    centroid "1_0_33"
    maxLenId 0
      members "1"
      seqIDs "1_0_33"
    hasEnd 0
    protein "MAQGLLAGKRFLVAGIASKLSIAFGIAQALHREGAELAFTYPNEKLKKRVDEFAAQFGSTIVLPCDVAVDAEIEQTFVELAKHWDGLDGVVHSISFAPAHTLDGDFTDVTDRNGFKVAHDISAYSFIAMARAAKPLLLVRQGCLLTLTYQGSERVMPNYNVMGMAKASLEAGVRYLASSLGAEGIRVNAISAGPIRTLAASGIKSFRKMLDVNEKISPLKRNVTIEDVGNAALFLCSPWANGITGEIMYVDAGFNTVGMSPDLMLDE"
    dna "ATGGCACAAGGACTATTGGCTGGAAAGCGTTTTTTAGTAGCAGGTATTGCAAGTAAATTATCAATTGCATTTGGTATTGCTCAAGCGCTTCACCGTGAAGGCGCGGAACTTGCATTTACTTATCCAAATGAAAAACTGAAAAAACGTGTAGATGAATTTGCAGCACAATTTGGCTCAACGATTGTTCTACCATGTGATGTGGCTGTCGACGCTGAAATTGAACAGACTTTTGTTGAATTGGCAAAACACTGGGACGGGTTAGACGGTGTAGTACATTCGATTAGTTTTGCGCCTGCGCATACATTGGATGGTGACTTTACCGATGTAACGGATCGTAATGGTTTTAAAGTGGCACATGACATTAGTGCATATAGCTTTATTGCGATGGCGCGTGCTGCGAAGCCGTTACTTTTAGTTCGTCAAGGTTGTTTATTGACTTTGACTTACCAAGGTTCTGAACGTGTAATGCCAAACTACAATGTGATGGGTATGGCGAAAGCATCATTAGAAGCGGGCGTACGTTACTTGGCATCAAGCTTGGGTGCAGAAGGGATTCGTGTGAATGCGATTTCAGCAGGGCCAATCCGTACTTTGGCGGCATCAGGGATTAAGTCGTTCCGCAAAATGTTAGATGTAAACGAAAAAATTTCACCACTTAAACGTAATGTGACCATTGAAGATGTCGGTAATGCTGCATTATTCCTTTGCTCACCTTGGGCAAATGGTATTACCGGTGAAATCATGTATGTCGATGCAGGTTTCAACACTGTGGGGATGAGCCCAGACTTGATGCTTGATGAATAA"
    annotation ""
    description "enoyl-ACP reductase [Acinetobacter]"
      lengths 804
      longCentroidID 804
      longCentroidID "1_0_33"
    paralog 0
    mergedDNA 0
    genomeIDs "1"
    geneIDs "1_0_33"
    degrees 2
    name "group_393"
  ]
  node [
    id 31
    label "353"
    size 1
    centroid "1_0_34"
    maxLenId 0
      members "1"
      seqIDs "1_0_34"
    hasEnd 0
    protein "MQQFSYSLSDLSFKNGTIDDHSPIGSQLLRSIGYSQKDDVLLYQVLKQQGMEEISLEENIDFEKGDKFFIVEGDRSLKFKVNGFNYEWPESQITLKHLHSLTGITDKSFFLSRQTEEDLLITDGVVVNLDSSGIEDIYTKVVKQYFELNVNGTKIKVDKAQIVVSEALALVGIQDGHNYQMFLKVQGEPKVEVQSSSIIDLSKPGIEKLRLIPREVNNGDVSLGQFEVLPKDGEYLKQVFGNFRTIIDQGRRWLIVENYELPEGYSHKQITLAIEIPSLYPQAEIDMFYTSPRIYLPNGVTPSCTEVDQIIESKSYQRWSRHRSHLSQWNPVIDSVVTHFSLIEESLLREVQQ"
    dna "ATGCAACAATTTTCTTATTCTCTCAGTGATTTAAGTTTTAAAAATGGAACAATAGATGACCACTCACCTATTGGTTCTCAACTTTTAAGATCCATTGGCTATTCTCAAAAAGATGATGTTCTCTTATATCAAGTGCTCAAGCAACAAGGTATGGAAGAAATTAGTCTTGAAGAAAATATTGATTTTGAAAAAGGTGATAAATTTTTCATTGTTGAGGGAGATCGAAGCCTTAAATTTAAAGTTAATGGTTTTAACTATGAGTGGCCAGAAAGTCAAATTACGTTAAAGCATCTGCATTCCCTTACAGGTATTACAGATAAGTCATTCTTTTTATCTAGACAGACGGAAGAAGACTTATTAATCACTGATGGTGTTGTTGTGAATTTGGATTCATCTGGTATTGAAGATATTTATACCAAAGTGGTTAAGCAGTATTTTGAATTAAATGTTAATGGAACAAAGATTAAAGTTGATAAAGCCCAAATCGTTGTTTCAGAGGCATTAGCTTTAGTTGGTATCCAAGATGGACACAATTATCAGATGTTCTTGAAAGTTCAAGGTGAACCAAAAGTAGAAGTGCAATCTAGCTCTATCATCGATTTATCAAAGCCTGGTATTGAAAAATTACGTCTGATCCCGCGTGAAGTAAATAATGGTGATGTTTCTTTGGGGCAGTTTGAAGTATTGCCTAAAGATGGTGAATATTTGAAACAGGTTTTTGGAAATTTTAGAACCATTATTGATCAAGGACGTAGATGGTTAATTGTTGAAAATTATGAACTCCCTGAAGGTTATAGTCATAAACAAATTACATTAGCGATTGAGATACCTAGTTTATATCCTCAGGCGGAGATCGATATGTTTTATACCAGTCCACGTATCTATTTGCCTAATGGAGTAACACCGTCTTGTACAGAGGTCGACCAAATTATTGAGAGCAAAAGCTATCAAAGATGGTCAAGACATCGTAGTCATTTATCGCAGTGGAATCCTGTAATAGACAGTGTCGTGACCCATTTTTCATTGATTGAGGAGTCTTTATTGCGTGAGGTGCAACAATGA"
    annotation ""
    description "hypothetical protein [Acinetobacter]"
      lengths 1062
      longCentroidID 1062
      longCentroidID "1_0_34"
    paralog 0
    mergedDNA 0
    genomeIDs "1"
    geneIDs "1_0_34"
    degrees 2
    name "group_249"
  ]
  node [
    id 32
    label "194"
    size 1
    centroid "1_0_35"
    maxLenId 0
      members "1"
      seqIDs "1_0_35"
    hasEnd 0
    protein "MISKSHFRILDKDLDALKQHLFPGDGLEASAIVLAVCNYINDQVIFMVQDIILVPYDECKREIDYLTWPGKYIEDAIEKGEINKFSIFLMHSHPSGVNWFSKADDSSDVKVFPCIFAAYHQLHGSIIMTPEGELVGRYYQPNLSKQYIDKFLIVGNDIELISSSSSKKALPFSSEMTRILKNFKVGVIGVSGTGSIVAESLARLGVGNLVLIDDDVIEHKNLNRILNSTIQDAENQRAKVEVITNAIQGYRSDIELTSLNCKIGTYEAILEAATCDVLFCCVDTVSARMYVDLINEFFLLPVFDIGVTIPTGLKDGRTFITEVCARLDYIQPHKSSLKDRKVYTSASLNAEYLKDCSPETYEQQLQAGYIKGVHEEAPSVISLNMLASAFCINEFIARTFPFRQESNDNYARTIICLGANETEYSKEDDFEPTSKVNIGHGVTNPLLGIPNLGGSK"
    dna "ATGATTTCAAAATCACATTTTAGAATTCTTGATAAAGATTTAGATGCTCTAAAACAGCATCTATTTCCTGGGGATGGATTAGAAGCAAGTGCAATAGTGCTTGCAGTGTGCAATTACATAAATGATCAAGTTATTTTCATGGTCCAAGATATCATTCTTGTGCCTTATGATGAATGTAAAAGAGAAATTGATTATTTAACTTGGCCTGGAAAGTATATTGAAGATGCTATAGAAAAAGGAGAAATAAACAAATTTAGTATATTTCTCATGCATTCACATCCTTCAGGTGTGAATTGGTTTTCAAAAGCAGATGATTCTAGTGATGTAAAAGTGTTTCCATGCATTTTTGCTGCTTATCATCAATTACATGGTTCAATTATCATGACACCTGAGGGTGAGTTGGTTGGTCGTTATTATCAACCAAACCTATCTAAACAATATATTGATAAGTTTTTGATAGTTGGTAATGATATTGAGTTAATATCATCCTCTTCATCAAAAAAAGCATTGCCTTTTTCTTCTGAAATGACGCGCATTTTAAAAAATTTTAAAGTTGGTGTTATTGGTGTTTCTGGGACTGGTTCTATTGTAGCGGAAAGTTTAGCTAGATTAGGAGTTGGAAATCTTGTTCTGATCGATGATGATGTTATTGAGCATAAGAATCTAAACAGAATTTTGAATTCAACGATACAAGATGCGGAGAATCAGAGAGCCAAGGTTGAAGTTATAACAAATGCAATTCAAGGCTATCGATCAGATATTGAATTAACCTCATTGAATTGTAAGATTGGTACTTATGAGGCTATTTTAGAGGCTGCAACTTGTGATGTATTATTCTGTTGCGTTGATACTGTTTCGGCAAGGATGTATGTTGATTTAATTAATGAGTTTTTTCTTCTGCCTGTTTTTGATATTGGAGTAACAATTCCGACAGGTTTAAAAGATGGACGAACCTTTATTACAGAAGTTTGTGCACGTTTAGATTATATTCAGCCACATAAAAGCTCATTAAAGGATCGAAAAGTTTATACTTCTGCTTCTTTAAATGCAGAATATTTAAAAGATTGCTCCCCTGAGACGTATGAGCAGCAGCTTCAAGCTGGCTATATAAAGGGAGTACATGAAGAAGCTCCATCGGTGATTTCACTTAACATGCTTGCATCTGCTTTTTGTATAAATGAATTTATTGCCCGAACTTTTCCATTTCGCCAAGAGAGTAATGATAATTATGCAAGGACAATTATTTGCTTAGGGGCAAATGAAACTGAATATTCTAAAGAAGACGATTTTGAACCAACCTCTAAGGTAAATATTGGTCACGGAGTGACAAATCCATTGCTAGGTATACCTAATCTTGGAGGTAGTAAATGA"
    annotation ""
    description "ThiF family adenylyltransferase [Acinetobacter]"
      lengths 1371
      longCentroidID 1371
      longCentroidID "1_0_35"
    paralog 0
    mergedDNA 0
    genomeIDs "1"
    geneIDs "1_0_35"
    degrees 2
    name "group_145"
  ]
  node [
    id 33
    label "1335"
    size 1
    centroid "1_0_36"
    maxLenId 0
      members "1"
      seqIDs "1_0_36"
    hasEnd 0
    protein "MKRFFLKYFNLLLDKILYRSFVLIDGDSLPKLMPLRAIVVAAEDDEFWCVGLKCPCGCGYTIELPVIKEAKPRWDIQINSENKISLYPSVFLKKGCKSHFWIRNGKVIWCD"
    dna "ATGAAAAGATTTTTCTTAAAATACTTTAATTTATTATTGGATAAAATTCTTTATAGATCATTTGTTTTAATAGACGGAGATTCTCTACCTAAACTAATGCCTTTAAGAGCAATTGTAGTAGCTGCTGAAGATGATGAATTCTGGTGTGTAGGATTAAAATGTCCTTGTGGCTGTGGTTATACAATAGAGTTGCCTGTAATTAAAGAGGCAAAGCCAAGATGGGATATCCAGATCAATTCAGAGAACAAAATTAGTCTATATCCTTCAGTGTTTCTAAAAAAAGGTTGTAAATCACATTTTTGGATTAGGAATGGTAAGGTAATTTGGTGTGACTGA"
    annotation ""
    description "hypothetical protein [Acinetobacter]"
      lengths 336
      longCentroidID 336
      longCentroidID "1_0_36"
    paralog 0
    mergedDNA 0
    genomeIDs "1"
    geneIDs "1_0_36"
    degrees 2
    name "group_885"
  ]
  node [
    id 34
    label "142"
    size 1
    centroid "1_0_37"
    maxLenId 0
      members "1"
      seqIDs "1_0_37"
    hasEnd 0
    protein "LKIKNFPENARTTFLGSIFKKSKQSEWNITVGLENYKYSTNDQKYMLKHARFSNMPLLAKNRRFNPTKEIPPYNESVITIKVDDFKNWKITTNKSGQYLLSHIVSDLNGIHKDIQIYLPQIELARVLFFHNAYLSRAALIQGKLTAEYYISPEEYQTIVHVHEICNFPPYQYDNVGMRRLLAWILLDTEARASYESISKLFLSEQVKTKAQIFWNFNFLPPSLKDAELTLKVYFSEKNQQFYANEIIKIVNLPTDISNEVVFCSPKFTVKNSYERAGGSSGKGNSSANDEPAIDDEKEANSDRKLTTIESPKITMSLASPFGTKKATLKCSGKKGIPDHNNDIDVLPDHGVGTGEATIFGEIGRGEFENVQDESDDLEFFMKRFEAFKVMVEQFASQHRIQPIINIHKLPAVNRSKLHRTHDGNPRCIIEVQFNFQGKKIVILEIDTSDNLKPLSTLIVKISDTNAWNAHFPTFQKQVVKRSLRWPTAKSLQDIGIRKTFNHPRNLAELTESDEEFKNWGRRFGDVLLSL"
    dna "TTGAAAATTAAAAACTTTCCAGAGAATGCTAGAACAACTTTTCTTGGTTCTATTTTTAAGAAAAGTAAACAATCCGAATGGAATATCACTGTTGGATTAGAGAATTATAAATATTCAACAAATGATCAAAAATACATGCTTAAACATGCTCGTTTTTCTAATATGCCACTATTAGCGAAAAATAGACGATTTAATCCAACCAAAGAGATTCCACCTTACAATGAATCTGTCATTACAATTAAAGTAGATGATTTCAAAAATTGGAAAATAACTACAAATAAATCAGGACAATATTTACTTAGCCATATTGTGAGTGACTTAAATGGTATACATAAAGACATTCAAATTTATTTACCACAAATTGAACTGGCACGAGTCTTGTTCTTCCATAATGCTTACTTGTCTCGTGCAGCATTAATTCAAGGAAAATTAACAGCCGAATATTATATTTCGCCTGAAGAATATCAAACGATTGTTCATGTTCATGAAATCTGCAACTTTCCTCCGTATCAATATGATAACGTTGGAATGCGTCGCCTACTTGCATGGATATTACTAGATACTGAGGCACGAGCATCGTATGAAAGTATTTCCAAACTTTTTTTGAGTGAACAAGTCAAAACTAAAGCACAAATTTTTTGGAATTTCAATTTTCTGCCACCTTCATTAAAAGATGCTGAACTTACCCTGAAAGTTTATTTTAGTGAGAAGAACCAACAGTTCTATGCCAATGAAATAATCAAAATTGTCAATTTACCGACTGATATTTCGAATGAAGTTGTTTTTTGTAGCCCAAAATTTACTGTCAAAAATAGCTATGAAAGAGCAGGTGGGAGTTCTGGAAAGGGTAATAGCTCCGCCAATGATGAACCAGCTATCGATGATGAAAAAGAAGCAAATAGTGATCGAAAATTAACCACTATTGAATCCCCCAAAATTACTATGTCCCTTGCCAGCCCTTTTGGAACGAAAAAAGCTACACTTAAATGTTCTGGTAAAAAAGGTATACCCGATCATAATAATGATATTGATGTCTTACCTGATCATGGCGTAGGTACAGGCGAAGCCACAATCTTTGGTGAAATTGGGCGTGGGGAATTCGAAAATGTTCAAGATGAAAGTGATGATCTTGAATTTTTTATGAAAAGATTTGAAGCGTTCAAAGTCATGGTTGAACAATTTGCATCACAACATCGTATTCAGCCCATCATTAACATACATAAGCTTCCTGCGGTCAATCGTTCAAAGTTACATAGAACACATGATGGAAATCCTAGATGTATTATTGAAGTTCAGTTTAACTTTCAGGGTAAAAAAATTGTCATTCTGGAAATAGATACCAGCGATAATCTAAAACCCCTTTCTACACTGATTGTCAAAATCTCAGATACAAACGCATGGAATGCACATTTTCCAACTTTTCAAAAACAAGTCGTTAAACGCTCTTTACGTTGGCCGACAGCCAAGTCTTTACAAGATATAGGGATAAGAAAAACCTTTAATCATCCACGAAATCTAGCTGAATTGACTGAGTCTGATGAGGAATTTAAGAATTGGGGAAGACGGTTTGGAGATGTTTTACTATCATTATAA"
    annotation ""
    description "Tn7-like element transposition protein TnsE [Acinetobacter]"
      lengths 1593
      longCentroidID 1593
      longCentroidID "1_0_37"
    paralog 0
    mergedDNA 0
    genomeIDs "1"
    geneIDs "1_0_37"
    degrees 2
    name "group_107"
  ]
  node [
    id 35
    label "1598"
    size 1
    centroid "1_0_38"
    maxLenId 0
      members "1"
      seqIDs "1_0_38"
    hasEnd 0
    protein "MSAELSIHQIFREKLSSLYDSWKILVEECVQKAKDKDQIRINLPAASIADFLINSWEGATMRAKVEKSSKPFDEFDQIIFSSLFSQ"
    dna "ATGAGCGCAGAATTATCTATTCATCAAATCTTTAGAGAGAAACTCTCTTCCTTATATGATTCTTGGAAAATTCTTGTTGAAGAATGTGTTCAAAAAGCAAAAGATAAAGATCAAATCAGAATAAACTTACCTGCTGCAAGCATTGCTGATTTTTTAATTAACTCTTGGGAAGGAGCAACAATGCGGGCTAAAGTTGAGAAAAGCTCAAAACCTTTTGATGAATTTGATCAAATTATTTTTTCTAGTTTGTTTTCACAATAA"
    annotation ""
    description "hypothetical protein"
      lengths 261
      longCentroidID 261
      longCentroidID "1_0_38"
    paralog 0
    mergedDNA 0
    genomeIDs "1"
    geneIDs "1_0_38"
    degrees 2
    name "group_991"
  ]
  node [
    id 36
    label "268"
    size 1
    centroid "1_0_39"
    maxLenId 0
      members "1"
      seqIDs "1_0_39"
    hasEnd 0
    protein "MEKLNTKVAIIGSGPAGLLLGQLLYKAGIDHIIIEQRSAEYVSSRIRAGILEQVSVDLLKEAGVDQNLQKKGLPHSGIEILTNGVKQRIDLSKLTNGKQVTVYGQTEVTKDLMQAREQANLLSFYEANDVKVTDFYGQPKITFEHQGHSYQIECDFIAGCDGFHGVCRASVPKDKIKTFEKVYPFGWLGVLADVPPVADELIYVQSERGFALCSMRSETRSRYYLQVPITDHVDQWSDERFWEELKHRLDDESREKLVTGPSIEKSIAPLRSFVTEPMRFGKLFLAGDAAHIVPPTGAKGLNLAASDIAYLSSALIQYYHKGSEQGIDEYSQKCLQRVWKAERFSWWMTHLLHRFDTEDEFDQKIKQAELNYVLGSFAGQTTLAENYVGLPYELSPITGMRLSN"
    dna "ATGGAAAAGCTTAATACAAAGGTTGCAATTATTGGATCAGGTCCCGCAGGATTATTGCTAGGTCAACTTCTTTACAAAGCTGGTATTGATCACATAATTATTGAACAGCGCAGTGCTGAGTATGTTTCATCACGCATTAGAGCAGGTATTTTGGAGCAAGTATCAGTTGATTTGTTGAAAGAGGCAGGAGTTGATCAGAACTTACAAAAAAAAGGGTTACCGCATTCAGGTATCGAAATTCTGACTAATGGTGTCAAGCAACGTATTGATCTGTCCAAATTAACCAATGGTAAGCAAGTAACCGTCTATGGACAGACTGAGGTCACCAAAGATTTAATGCAGGCGCGTGAACAAGCAAATCTTCTATCTTTCTATGAAGCAAATGATGTCAAAGTTACAGATTTTTATGGGCAACCTAAAATCACGTTTGAACATCAAGGACATTCGTATCAGATCGAATGTGATTTTATTGCAGGATGTGATGGATTTCATGGCGTATGCCGGGCCAGCGTACCTAAAGATAAAATCAAAACCTTTGAAAAAGTCTATCCATTCGGTTGGTTAGGTGTATTGGCAGATGTTCCACCCGTAGCAGATGAACTAATCTATGTCCAATCTGAACGTGGCTTTGCACTATGTAGTATGCGCTCAGAAACCCGTAGTCGTTATTATCTTCAAGTACCAATTACTGACCACGTTGATCAATGGTCTGATGAACGATTTTGGGAGGAATTGAAGCATCGTTTGGATGATGAAAGTCGTGAAAAACTTGTAACTGGCCCTTCAATTGAAAAGAGTATCGCCCCTTTGCGAAGTTTTGTTACTGAGCCAATGCGTTTTGGGAAATTGTTTTTAGCAGGTGATGCTGCACATATTGTACCGCCGACAGGTGCAAAAGGTTTAAATCTTGCGGCGTCTGATATTGCTTACTTATCTAGTGCCTTGATTCAGTATTATCACAAAGGATCAGAACAAGGTATTGACGAGTACTCTCAGAAATGTTTACAGCGTGTATGGAAAGCAGAGCGTTTTTCTTGGTGGATGACTCATTTACTTCACCGTTTTGACACAGAAGATGAATTTGATCAAAAAATCAAACAGGCAGAACTAAATTACGTCTTAGGTTCTTTTGCAGGACAAACTACTTTGGCAGAGAATTATGTGGGATTACCATATGAACTAAGCCCAATTACAGGCATGAGATTGTCAAATTAA"
    annotation ""
    description "4-hydroxybenzoate 3-monooxygenase [Acinetobacter]"
      lengths 1215
      longCentroidID 1215
      longCentroidID "1_0_39"
    paralog 0
    mergedDNA 0
    genomeIDs "1"
    geneIDs "1_0_39"
    degrees 2
    name "group_197"
  ]
  node [
    id 37
    label "567"
    size 1
    centroid "1_0_40"
    maxLenId 0
      members "1"
      seqIDs "1_0_40"
    hasEnd 0
    protein "MDRQEEYYNHLNSNEKIRTDDYIAGLAKGLALLEAFGVDRQRLNVTQVSERTGISRTAARRYLKTLKFLGYLETDEHYYWLTHRVLRFTSSYLSSAHLPKVAQSFLNLLCTQTTLTFSIVVLDEHEVVPIARSYLPQQDNLRVSPFGMHLGNRLPAHATSTGKVLLSALSFNDQKAWVEKYGLTRLTPFTVIDHQIFIEKLQRISETHYCLSKEEHELGIIAIAVPVMNAQGKTIAALNCMSQTNRVEESYLIEQVLPLLRNTANELRHMI"
    dna "ATGGATAGACAAGAGGAATACTACAATCATCTAAATTCGAACGAAAAAATTCGAACGGATGATTACATAGCAGGCTTAGCTAAAGGATTGGCATTACTTGAAGCATTTGGTGTGGATCGACAACGACTGAATGTTACGCAAGTTTCAGAACGTACAGGTATAAGCCGAACCGCAGCAAGACGTTATTTGAAAACTTTAAAATTTTTAGGGTATTTAGAAACAGATGAGCATTATTACTGGTTAACTCATCGTGTACTACGTTTCACCAGTTCTTATTTGAGTTCAGCACATTTACCAAAAGTGGCTCAATCTTTCTTAAATCTTTTATGTACTCAAACTACACTTACATTTTCAATTGTAGTACTAGATGAGCATGAGGTTGTACCAATTGCACGAAGTTATCTTCCGCAACAGGATAATTTGCGAGTCAGTCCATTCGGAATGCATTTAGGTAATCGTTTACCTGCGCATGCTACATCGACAGGAAAAGTACTGCTTTCAGCACTCTCATTTAATGATCAAAAAGCTTGGGTTGAAAAATATGGTTTAACACGATTAACTCCATTTACAGTGATAGATCATCAAATTTTTATTGAAAAATTACAACGAATTTCGGAGACACATTATTGTTTGTCAAAGGAAGAACATGAATTAGGAATTATTGCAATTGCTGTTCCAGTGATGAATGCACAAGGAAAAACTATAGCAGCTTTAAATTGCATGTCGCAAACTAACAGGGTAGAAGAAAGTTATCTGATTGAACAGGTGCTACCGTTATTAAGAAATACAGCTAATGAACTGCGACATATGATTTAA"
    annotation ""
    description "helix-turn-helix domain-containing protein [Acinetobacter]"
      lengths 816
      longCentroidID 816
      longCentroidID "1_0_40"
    paralog 0
    mergedDNA 0
    genomeIDs "1"
    geneIDs "1_0_40"
    degrees 2
    name "group_378"
  ]
  node [
    id 38
    label "618"
    size 1
    centroid "1_0_41"
    maxLenId 0
      members "1"
      seqIDs "1_0_41"
    hasEnd 0
    protein "MIKFKFICGIFSLLLVSNSAFSNEYDKYSISAGWLNINPQGDTKGVNSVLMPDTPSSVSISDPNSGYKVQRTDALGLFFNYYINPNVSLEVLGGIPPRMDVKAEGLIMNGAADLTQFDKILDLKVTTPAVMAKYHYGRSDTKFRPYIGAGILYANFSDVKINPQVNNYLSQGFGPNTYIKDVDVDNTFAPVFTLGFDYNITRKVFVSSSVSYSHLNTKSSIVISQNGVNLIKSDSKVDINPIVTYLGLGYRF"
    dna "ATGATTAAATTCAAATTTATATGTGGAATTTTTTCACTCTTATTAGTATCTAATTCTGCATTTTCTAATGAGTATGATAAATATTCAATATCTGCTGGATGGTTAAACATCAATCCACAAGGTGATACAAAGGGTGTAAATAGCGTTTTAATGCCTGATACTCCATCATCTGTTTCAATCAGTGATCCTAATTCAGGGTATAAAGTTCAAAGAACCGATGCTCTTGGATTATTTTTTAACTATTACATTAATCCAAATGTATCATTAGAAGTACTAGGCGGAATACCTCCACGTATGGATGTAAAAGCTGAAGGTCTAATTATGAATGGAGCAGCTGATTTAACTCAATTTGATAAGATCTTAGATCTTAAGGTAACTACACCTGCTGTTATGGCTAAATATCATTATGGTCGTTCAGACACTAAATTTAGACCTTACATTGGAGCTGGTATTTTATATGCTAACTTCTCAGATGTTAAAATTAATCCTCAGGTTAATAACTATTTGTCACAAGGATTTGGTCCAAATACGTATATAAAGGATGTTGATGTAGATAATACTTTTGCACCAGTTTTTACTTTAGGCTTTGACTATAACATTACACGAAAAGTTTTTGTTTCATCATCAGTAAGTTATAGCCATCTTAATACAAAATCATCAATAGTAATAAGTCAGAATGGGGTGAATCTGATTAAATCTGATAGCAAAGTTGATATTAACCCTATTGTTACATATCTAGGTTTAGGTTATAGATTTTAA"
    annotation ""
    description "outer membrane beta-barrel protein [Acinetobacter]"
      lengths 759
      longCentroidID 759
      longCentroidID "1_0_41"
    paralog 0
    mergedDNA 0
    genomeIDs "1"
    geneIDs "1_0_41"
    degrees 2
    name "group_418"
  ]
  node [
    id 39
    label "170"
    size 1
    centroid "1_0_42"
    maxLenId 0
      members "1"
      seqIDs "1_0_42"
    hasEnd 0
    protein "MKDLSSYTEHFINGQWILGSSQHELVDINPYDNHKLTVIQAASKQDVDSAYTTALESFNTWKDTSAIERSNTIKKIYQVIESHREDLIEILIAESGSTRLKANAEIDAALAITKESIEYPFKVGIHKLKTQVVGQESLYYKKPLGVIGVISPWNFPFHLSIRSIIPAIALGNTVVLKPASDTPISGGLVFGKIAELAEIPNGVLNVVAGLGSEIGDYFVEHDVPKFISFTGSTKVGKRVGSIVLNSNRIKRLALELGGNAPLIVLDDADLDKAVDIALFGRFLHQGQICMSTNRVIVDESVHDEFVERLLKKVTQIKYGNPSDITNLVGPIINKSQIASIVKIIDAGKNEGATLVYGENIIDNIIPPHIFINVLPNTTLSSEEIFGPVMPIMKAKNDLHAVQLANDTEYGLSSSICSENFNRAINLALKLEVGMTHINDISIEDSPFAPFGGEKNSGLGRFNGQWIIDEFTTTQWVTKQLTAKTYPL"
    dna "ATGAAGGATTTAAGTTCATACACGGAACATTTTATTAATGGTCAATGGATATTAGGCTCATCACAACATGAATTAGTAGACATTAATCCATATGACAATCATAAATTAACTGTAATTCAAGCAGCAAGTAAGCAAGACGTTGATTCAGCATATACTACAGCTCTAGAAAGTTTTAACACTTGGAAAGATACCTCTGCTATTGAGCGTAGCAATACGATTAAAAAAATTTATCAAGTAATAGAATCACATAGAGAAGATTTAATTGAGATTCTTATTGCTGAATCTGGTAGTACTAGGCTTAAAGCAAATGCTGAAATTGATGCAGCATTAGCAATCACTAAAGAATCTATTGAATACCCTTTTAAGGTTGGCATCCATAAACTTAAAACTCAAGTAGTTGGTCAAGAAAGCCTTTATTATAAAAAACCTCTAGGCGTAATCGGGGTTATTAGTCCTTGGAATTTCCCTTTTCATCTGAGTATTAGATCAATTATACCTGCTATTGCACTCGGCAATACTGTTGTTCTAAAGCCTGCAAGTGATACGCCTATTTCTGGTGGCTTAGTATTCGGAAAAATTGCAGAGTTAGCGGAAATTCCTAATGGTGTCTTAAATGTAGTTGCAGGACTTGGAAGTGAAATTGGAGACTATTTTGTTGAACATGATGTTCCAAAATTTATATCATTTACTGGCTCTACCAAAGTAGGTAAAAGAGTCGGCAGTATTGTTTTAAATAGCAATAGAATAAAAAGATTAGCATTAGAATTGGGCGGCAATGCTCCTTTAATAGTTTTAGATGATGCGGACTTGGATAAAGCAGTAGACATAGCTTTATTTGGAAGATTCTTACATCAAGGTCAAATTTGTATGAGTACAAATCGCGTCATAGTAGATGAGTCTGTACATGATGAATTTGTTGAGAGACTATTAAAAAAAGTAACTCAAATTAAATATGGAAATCCATCAGATATCACAAATTTAGTCGGCCCAATCATTAATAAATCTCAAATAGCTAGCATTGTTAAAATTATTGATGCCGGTAAAAATGAAGGTGCAACATTAGTATACGGTGAAAATATTATAGATAATATTATCCCTCCTCACATTTTTATTAATGTACTTCCAAATACTACATTGTCATCAGAAGAAATATTTGGTCCTGTTATGCCAATTATGAAAGCAAAAAATGATTTGCATGCAGTTCAATTAGCTAATGATACTGAATATGGACTATCAAGCTCAATTTGCAGCGAAAATTTTAATAGAGCAATTAATCTTGCCTTGAAACTTGAAGTCGGTATGACTCACATAAATGATATCTCAATTGAAGATTCTCCATTTGCACCCTTTGGAGGAGAAAAAAATTCAGGTCTAGGTAGATTCAATGGTCAATGGATCATTGATGAGTTTACAACAACACAATGGGTAACAAAGCAATTAACTGCTAAGACATACCCTTTATAA"
    annotation ""
    description "aldehyde dehydrogenase family protein [Acinetobacter]"
      lengths 1464
      longCentroidID 1464
      longCentroidID "1_0_42"
    paralog 0
    mergedDNA 0
    genomeIDs "1"
    geneIDs "1_0_42"
    degrees 2
    name "group_130"
  ]
  node [
    id 40
    label "989"
    size 1
    centroid "1_0_43"
    maxLenId 0
      members "1"
      seqIDs "1_0_43"
    hasEnd 0
    protein "LKTLKLDEYFPALLLFLSNKMSLGAHQLYSELFDITVTDWRVISLLALEPEISAKRVCQVIGLDKGTVSRTIARLAKDHMIEILNDPTDGRSNLLVLSKKGLEIHEQAIEIALEREKKILKKLTKDEVKELIRILNILNNDINDVNSVMSKKYLKTDK"
    dna "TTGAAGACACTGAAATTAGACGAATATTTCCCGGCATTGTTATTATTTTTATCTAACAAAATGTCTTTGGGTGCGCATCAGTTATATTCAGAATTATTTGATATCACTGTAACTGATTGGAGAGTTATTTCACTTTTAGCACTGGAACCAGAAATTAGTGCTAAACGCGTATGTCAAGTTATTGGATTAGATAAAGGTACAGTCAGTAGAACTATAGCGAGATTAGCCAAAGATCATATGATTGAGATCCTTAATGATCCAACTGATGGCAGATCTAATTTGCTAGTTCTATCAAAAAAAGGCCTAGAAATTCATGAGCAAGCAATTGAAATTGCTCTAGAACGAGAGAAAAAAATTCTTAAGAAACTAACTAAAGATGAAGTTAAAGAACTCATTCGAATTTTAAATATTCTGAATAATGATATTAATGATGTTAATTCAGTTATGTCAAAAAAATATTTAAAAACAGATAAATAG"
    annotation ""
    description "MarR family transcriptional regulator [Acinetobacter pittii]"
      lengths 477
      longCentroidID 477
      longCentroidID "1_0_43"
    paralog 0
    mergedDNA 0
    genomeIDs "1"
    geneIDs "1_0_43"
    degrees 2
    name "group_653"
  ]
  node [
    id 41
    label "441"
    size 1
    centroid "1_0_44"
    maxLenId 0
      members "1"
      seqIDs "1_0_44"
    hasEnd 0
    protein "MIKCVISCIKEEALDIKSFTIQPIDKSLNLPSYTPGAHIDLHLKNGVVRQYSLVGSIDGKNEYKVAVLKDKDSRGGSETLHLTYKVGDELTISEPRNLFPLNLNSEKYILFAGGIGITPIISMALYLSEIKKDFELHYFCRSLENIAFHQEIISSDFANNVFFHLDSDSSTKANLEEIIGTTNLKHEIYICGPAGFIDYILNSAREFGWHNNNLNKESFKNIIETANDESFELVLAKSNRTFIIPQEKTVLDILLENDCEVESSCEQGICGACVLEVLEGEPDHKDQFLTDQEKQKNDCFTPCCSRSKSKRLVINL"
    dna "ATGATTAAATGTGTAATCAGTTGTATTAAAGAAGAAGCTTTAGATATTAAAAGCTTCACAATACAACCTATTGATAAATCGTTAAATTTGCCTAGCTATACACCAGGTGCGCATATAGATTTGCATTTAAAAAATGGTGTTGTTAGACAGTATTCACTTGTTGGTAGTATCGACGGAAAAAATGAATACAAAGTGGCGGTTTTAAAGGATAAAGATTCTAGAGGTGGTTCTGAAACACTTCACTTAACTTACAAAGTTGGAGATGAACTAACAATAAGTGAGCCGCGTAATTTATTCCCACTAAACTTGAATTCGGAAAAATACATCTTATTTGCTGGTGGCATCGGTATTACACCAATTATAAGTATGGCTTTATATTTAAGTGAAATTAAAAAAGATTTTGAATTGCATTATTTTTGTCGAAGTTTAGAGAATATTGCTTTTCATCAAGAAATCATTTCTAGTGATTTTGCAAATAACGTTTTTTTTCACTTAGATAGTGACTCGTCAACTAAAGCAAATTTAGAAGAGATCATTGGAACAACTAATTTGAAACATGAAATTTATATCTGTGGCCCAGCTGGGTTTATAGATTATATTTTAAATTCAGCTAGAGAATTTGGTTGGCATAATAATAATTTAAATAAAGAAAGTTTCAAAAATATTATCGAGACTGCTAACGATGAGAGTTTTGAACTCGTCTTAGCTAAATCAAATCGAACTTTCATTATCCCTCAAGAAAAAACTGTATTAGATATCCTCTTGGAAAATGACTGTGAGGTTGAGTCATCTTGTGAACAGGGCATATGTGGTGCATGTGTGTTGGAGGTATTAGAAGGTGAGCCCGATCATAAAGATCAATTTTTAACAGATCAAGAAAAGCAGAAAAATGATTGCTTTACTCCGTGCTGTTCAAGATCAAAATCCAAACGATTAGTAATTAATCTTTAG"
    annotation ""
    description "PDR/VanB family oxidoreductase [Acinetobacter johnsonii]"
      lengths 951
      longCentroidID 951
      longCentroidID "1_0_44"
    paralog 0
    mergedDNA 0
    genomeIDs "1"
    geneIDs "1_0_44"
    degrees 2
    name "group_313"
  ]
  node [
    id 42
    label "335"
    size 1
    centroid "1_0_45"
    maxLenId 0
      members "1"
      seqIDs "1_0_45"
    hasEnd 0
    protein "MNHAINKIVTVESNEPKPLFPQDEWYVCALSKEISNKPLARTVLNHNLVLFRHSDGNVVALEDKCCHRSLALSCGTVEEQGIRCGYHGLLYGADGKCIEIPGQSKIPSKAKVKSYPIKEQNQIVWFWYGSEQHPQPMTEPPEYSIHDNAEYIFDGDVYHYDVPYQLIHDNLMDLSHLGYVHLKTIGGNAKIHMNAEMKITQEDNKVKVKRYMLDSTPPPTYSMAYPFEGNIDRWQEIEFNVSHILIWTGAVNVSSESLEDDNRGGFHMRGFHGITPETENTCHYFWTMATNPFDDSKKEEIKEKVIQQTILTFDEDREVIHQQYLNMQKFPNRSDIDIHVDVAANRARKIIEKLLNQSNVQS"
    dna "ATGAATCACGCTATTAACAAAATTGTTACTGTTGAAAGTAATGAACCAAAGCCACTTTTCCCCCAAGATGAGTGGTATGTATGTGCTTTAAGTAAAGAAATTAGTAATAAACCACTAGCACGTACTGTCCTTAATCATAATCTTGTTTTATTCAGACATAGTGATGGAAATGTTGTTGCATTAGAAGACAAATGTTGTCACCGATCTCTTGCATTGTCTTGTGGAACTGTTGAAGAGCAAGGTATCCGTTGTGGTTATCATGGTTTATTGTATGGTGCTGATGGTAAATGTATTGAAATACCAGGTCAGTCCAAAATACCTTCGAAAGCAAAAGTTAAAAGCTATCCTATTAAAGAACAGAATCAAATCGTTTGGTTTTGGTATGGAAGTGAACAGCACCCCCAACCTATGACTGAACCACCTGAATACAGTATTCATGATAATGCAGAATATATTTTTGATGGCGACGTTTATCATTACGACGTTCCATATCAATTGATACATGATAATCTCATGGATTTAAGTCACCTTGGATATGTTCATTTAAAAACAATTGGAGGAAACGCAAAAATCCATATGAATGCTGAGATGAAAATTACTCAGGAAGATAATAAAGTTAAAGTCAAAAGATACATGTTGGATTCTACACCTCCTCCTACATATTCTATGGCATACCCATTTGAAGGAAATATTGATCGTTGGCAAGAAATTGAATTCAATGTTTCTCACATTCTCATTTGGACTGGTGCTGTAAATGTAAGTAGTGAGTCACTTGAAGATGACAATAGAGGTGGTTTTCATATGAGAGGATTCCACGGTATAACACCTGAAACTGAAAATACATGTCATTATTTTTGGACGATGGCTACAAATCCCTTTGATGACTCTAAGAAAGAAGAAATTAAAGAGAAAGTAATTCAACAAACCATTCTTACTTTTGATGAAGACAGAGAAGTCATCCATCAACAGTATCTAAATATGCAAAAATTTCCTAATCGATCAGATATAGATATTCATGTCGATGTTGCTGCAAATAGAGCGAGGAAAATTATCGAAAAATTGCTAAATCAGAGTAATGTCCAAAGTTAA"
    annotation ""
    description "Rieske 2Fe-2S domain-containing protein [Acinetobacter]"
      lengths 1089
      longCentroidID 1089
      longCentroidID "1_0_45"
    paralog 0
    mergedDNA 0
    genomeIDs "1"
    geneIDs "1_0_45"
    degrees 2
    name "group_238"
  ]
  node [
    id 43
    label "533"
    size 1
    centroid "1_0_46"
    maxLenId 0
      members "1"
      seqIDs "1_0_46"
    hasEnd 0
    protein "MENHADHLVNDYDHKKDYKWISQAIESLDPVVDYAEIWRLSTNYYIDDFVMNLIYTLGIPAFTQPPEGSIVMGMSTKKAVKQPQKRADDTLQHFWFWFEFGPDHPNMKASLAHVNLVHESLSKKNPNTFVKRDVIYTCCWIACMFHRLKLSLGLNGYSEKQKIATNIYWKKIVAMFWSEDGLLTAEDFPNSFDEMLTLLEKYEQEPWAKVESGKILTEAIIKQFLDCYFPTGTKWIGRQLYLSLQSPHINELMDSGRPNIFMKYILRLGLKNLSLYARKYITRP"
    dna "ATGGAAAATCATGCTGATCATTTAGTTAATGATTACGATCATAAAAAAGATTATAAGTGGATCAGTCAGGCCATCGAAAGCCTTGATCCAGTAGTGGATTATGCCGAGATTTGGAGATTATCTACAAATTATTATATCGATGATTTTGTGATGAATCTTATTTATACCCTTGGTATTCCAGCGTTTACTCAGCCTCCTGAGGGTAGTATCGTAATGGGTATGTCTACCAAAAAAGCGGTTAAACAGCCGCAAAAAAGGGCAGATGACACTTTACAACATTTCTGGTTTTGGTTTGAATTTGGTCCAGATCATCCAAATATGAAAGCTTCACTAGCGCATGTAAACTTAGTCCATGAATCTTTATCAAAAAAAAATCCAAATACTTTTGTTAAACGTGATGTGATTTATACATGCTGTTGGATTGCATGCATGTTCCATAGATTAAAATTATCTTTAGGCCTCAATGGGTATTCCGAAAAACAGAAGATAGCTACAAACATTTATTGGAAAAAAATTGTAGCAATGTTTTGGAGTGAAGATGGACTTCTTACTGCTGAGGATTTTCCCAATTCATTTGATGAAATGCTTACACTTCTAGAAAAATATGAGCAAGAACCATGGGCAAAAGTAGAGAGTGGTAAAATTTTAACGGAAGCTATTATTAAGCAATTTCTAGATTGCTATTTCCCAACAGGAACAAAATGGATTGGAAGACAATTATATCTTTCTCTGCAAAGTCCACACATTAATGAACTAATGGATTCAGGCAGACCTAATATATTTATGAAGTATATATTGAGACTGGGTTTAAAAAACCTTTCTCTATATGCAAGAAAATATATTACCAGACCCTAA"
    annotation ""
    description "hypothetical protein"
      lengths 855
      longCentroidID 855
      longCentroidID "1_0_46"
    paralog 0
    mergedDNA 0
    genomeIDs "1"
    geneIDs "1_0_46"
    degrees 2
    name "group_362"
  ]
  node [
    id 44
    label "1903"
    size 1
    centroid "1_0_47"
    maxLenId 0
      members "1"
      seqIDs "1_0_47"
    hasEnd 0
    protein "MQENILPDPKVSTPDKARKQILQGQHKVPPMSFNRYPDVDESQINLEEKSKPNTPKCPFH"
    dna "ATGCAAGAAAATATATTACCAGACCCTAAAGTTTCTACTCCTGATAAAGCTAGAAAACAAATTCTACAAGGACAGCATAAAGTGCCTCCAATGTCATTCAATCGCTATCCAGATGTTGATGAAAGTCAGATAAATCTTGAAGAGAAATCTAAACCGAATACTCCAAAATGTCCTTTTCATTAA"
    annotation ""
    description "hypothetical protein"
      lengths 183
      longCentroidID 183
      longCentroidID "1_0_47"
    paralog 0
    mergedDNA 0
    genomeIDs "1"
    geneIDs "1_0_47"
    degrees 2
    name "group_1122"
  ]
  node [
    id 45
    label "152"
    size 1
    centroid "1_0_48"
    maxLenId 0
      members "1"
      seqIDs "1_0_48"
    hasEnd 0
    protein "MRYVDPNQPGSKVEFKAQYDNFIGGEWVAPVKGEYFENISPVDGKVFTKVPRSSVEDIELALDAAHKAKEQWNKSSPTTRSNLLLKIADRLEQNLEKLAVAETWDNGKPIRETLAADIPLAIDHFRYFASCIRAQEGGISEIDEDTIAYHFHEPLGVVGQIIPWNFPILMATWKIAPALAAGNCIVLKPAEQTPVSILVLIELIQDLLPPGVLNIVNGYGVEVGRPLATNPRIAKIAFTGSTAVGQMIMQYATENVIPVTLELGGKSPNIFFADIMDQDDEFLDKALEGFAMFALNQGEICTCPSRALVQESIADKFLEMAVERVKRIKTGHPLDTETMIGAQASLEQQEKILGCIATGRGEGAQVLTGGSERNEVGSGFYIEPTIFKGTNDMKIFQEEIFGPVLSVATFKDFDDAIKIANDTIYGLGAGVWSRSAHTSYRAGRAIQAGRVWTNCYHIYPAHAAFGGYKKSGIGRENHKMMLDHYQQTKNLLVSYATKPMGFF"
    dna "ATGCGCTATGTAGACCCTAACCAACCTGGTTCAAAAGTAGAATTTAAAGCACAGTATGACAATTTTATTGGTGGCGAGTGGGTTGCTCCAGTAAAAGGTGAATACTTTGAAAATATCTCTCCTGTCGATGGTAAAGTTTTTACAAAAGTCCCTCGCTCATCTGTCGAAGACATCGAACTTGCACTTGATGCTGCGCACAAAGCCAAAGAACAATGGAACAAATCCTCTCCAACTACACGTTCAAATTTGCTCCTTAAAATTGCAGATCGTCTAGAACAAAATCTAGAAAAATTGGCTGTGGCTGAAACATGGGATAATGGTAAACCGATTCGTGAAACGCTCGCAGCGGATATTCCTTTAGCCATTGACCATTTCCGCTATTTTGCAAGCTGTATTCGTGCGCAAGAAGGTGGCATTTCTGAAATTGATGAAGATACCATTGCCTATCACTTCCACGAACCATTAGGCGTAGTAGGACAAATCATTCCATGGAACTTCCCAATTTTGATGGCGACATGGAAAATTGCTCCTGCACTTGCTGCTGGTAACTGCATTGTTCTAAAACCTGCTGAACAGACGCCTGTGAGTATTTTGGTTTTAATTGAACTCATTCAAGACTTACTACCACCCGGCGTTTTAAACATTGTCAATGGTTATGGTGTTGAAGTGGGTCGCCCACTTGCTACCAATCCACGTATTGCTAAAATTGCATTCACAGGCTCAACTGCTGTGGGCCAAATGATTATGCAATACGCCACTGAAAACGTGATTCCTGTGACTTTGGAATTAGGTGGTAAGTCTCCAAACATCTTCTTTGCAGACATCATGGACCAAGATGATGAGTTCTTAGATAAGGCTCTCGAAGGTTTTGCCATGTTTGCGCTTAACCAAGGTGAAATCTGTACGTGTCCATCACGCGCGTTAGTTCAAGAAAGCATTGCAGATAAATTCCTTGAAATGGCAGTTGAACGTGTGAAGCGCATTAAAACGGGTCACCCGCTCGATACAGAAACGATGATTGGTGCGCAAGCTTCACTTGAACAACAAGAGAAAATCTTGGGTTGTATCGCAACAGGTCGCGGTGAAGGTGCGCAAGTACTGACTGGTGGTAGTGAGCGTAATGAAGTGGGTTCTGGTTTCTATATTGAACCAACCATCTTCAAAGGCACCAATGACATGAAAATTTTCCAAGAAGAAATTTTTGGGCCTGTACTTTCAGTGGCAACATTCAAAGACTTTGATGATGCGATTAAAATTGCCAACGATACCATTTATGGTTTAGGCGCTGGTGTATGGTCACGTTCAGCACATACCTCTTACCGTGCAGGTCGTGCAATTCAAGCGGGTCGAGTTTGGACCAACTGTTACCACATCTACCCTGCACATGCCGCTTTCGGTGGCTATAAAAAGTCAGGTATTGGTCGTGAAAACCACAAAATGATGCTTGATCATTACCAACAAACTAAAAACCTACTTGTGAGCTATGCAACCAAGCCTATGGGCTTCTTCTAA"
    annotation ""
    description "aldehyde dehydrogenase family protein [Acinetobacter]"
      lengths 1512
      longCentroidID 1512
      longCentroidID "1_0_48"
    paralog 0
    mergedDNA 0
    genomeIDs "1"
    geneIDs "1_0_48"
    degrees 2
    name "group_116"
  ]
  node [
    id 46
    label "1851"
    size 1
    centroid "1_0_49"
    maxLenId 0
      members "1"
      seqIDs "1_0_49"
    hasEnd 0
    protein "MIYERGLISIVKLGIIFHEIIVVKKLLVSTLNRSSLKPAFRRITQRDKFCWLIVISMRTLLNRLI"
    dna "ATGATTTATGAAAGAGGTCTAATATCTATAGTGAAATTAGGAATAATATTTCATGAAATAATTGTCGTTAAAAAGCTATTGGTTTCAACCCTTAATCGCTCATCACTTAAACCAGCCTTTCGTAGAATAACCCAACGAGATAAGTTTTGTTGGTTGATAGTCATTTCGATGAGAACTTTACTTAATCGTCTAATTTGA"
    annotation ""
    description "hypothetical protein"
      lengths 198
      longCentroidID 198
      longCentroidID "1_0_49"
    paralog 0
    mergedDNA 0
    genomeIDs "1"
    geneIDs "1_0_49"
    degrees 2
    name "group_1107"
  ]
  node [
    id 47
    label "329"
    size 1
    centroid "1_0_50"
    maxLenId 0
      members "1"
      seqIDs "1_0_50"
    hasEnd 0
    protein "MLNFPMPYQHELIYSTVARAGTRLALDSPKQLLDEVFKNRKVIATVDLPCHLNAIIYQFPNHQFTVQDIAYQHTLFPIYAPFVPEKRRQQCLKWMADISQGSIHLALGINASRIPPIHKLRYCPQCLAQQLEKYGEYYWFRLWQIQGACCPQHGQLIDSEMDLRSEHRHDFLVPPHQSYPQSNQSIASSDDIFITSKLLELLSLPPSESPSYEQWTMFYYDLARQNDCIRGQRQVLHESIREKMTARWSKKFLKQYGLDDLTSETSWLHHIFRKHRKSFSYLEHMITIEALINKEWYFAEIIKQIRSLPKKNKCKQVDVHNNTAADLTIEQRDKWLRLIKQNGIKPTRVLNAALYAWLYRNDKNWLL"
    dna "ATGCTAAACTTCCCCATGCCTTACCAACACGAGCTGATTTACAGTACTGTGGCTCGGGCTGGGACTCGTTTGGCTTTGGATAGTCCAAAACAATTACTAGATGAAGTCTTTAAAAACCGTAAGGTAATTGCAACGGTAGATTTGCCTTGTCACTTAAACGCGATTATTTACCAATTTCCGAACCATCAATTTACCGTTCAGGATATCGCTTATCAGCATACGTTGTTTCCGATCTATGCACCTTTTGTCCCTGAGAAAAGACGACAACAATGCTTAAAGTGGATGGCTGATATTTCTCAAGGTTCGATTCATCTGGCTTTAGGCATTAATGCCTCACGTATCCCACCTATTCATAAATTACGCTATTGCCCACAATGTTTAGCACAACAATTAGAGAAATATGGCGAATATTATTGGTTTCGCTTATGGCAAATACAGGGAGCTTGCTGTCCCCAGCATGGTCAACTCATTGACTCAGAGATGGATTTAAGATCAGAACATCGACATGATTTTCTAGTTCCACCACATCAATCGTACCCTCAATCAAATCAATCCATCGCAAGCTCTGACGACATTTTTATTACGTCCAAATTGTTGGAGTTATTGTCCTTGCCACCATCTGAATCCCCCAGTTATGAACAATGGACTATGTTCTATTATGATCTAGCTCGGCAGAATGATTGTATTCGAGGACAACGGCAGGTTCTTCATGAATCTATTCGGGAAAAGATGACAGCACGTTGGTCTAAGAAGTTTTTAAAACAATATGGTTTAGACGATTTAACCTCCGAAACCTCATGGTTACACCACATTTTTAGAAAGCATCGAAAAAGCTTTAGTTATCTCGAGCACATGATTACGATTGAGGCTTTAATCAATAAAGAATGGTATTTTGCTGAAATTATCAAACAGATCCGCTCCTTACCTAAAAAGAATAAATGTAAACAAGTAGATGTTCATAACAACACGGCTGCTGATCTCACTATAGAACAGCGAGACAAGTGGCTTAGATTGATCAAACAAAATGGTATAAAGCCTACTCGGGTTTTAAATGCCGCTTTATATGCTTGGTTATACCGCAACGATAAAAATTGGTTATTATAA"
    annotation ""
    description "TnsD family Tn7-like transposition protein [Acinetobacter pittii]"
      lengths 1104
      longCentroidID 1104
      longCentroidID "1_0_50"
    paralog 0
    mergedDNA 0
    genomeIDs "1"
    geneIDs "1_0_50"
    degrees 2
    name "group_236"
  ]
  node [
    id 48
    label "127"
    size 1
    centroid "1_0_51"
    maxLenId 0
      members "1"
      seqIDs "1_0_51"
    hasEnd 0
    protein "MTNQNDYAVYTPSPVSDYQGNPFIEALPPIFEAQDTIQAIKGSIEFKQSDRQLPNNTRAHIISQLFNNFFHPIRRHLELEQKISIMLRKGYVGRNIVTGDFNRILNRSHQIALSNNFEPTPSNDVRSTAQSLTFIGFSGSGKTTTLNRILRNYKQKIYHPEHNFTQLVYLKIDCPYNGSLKSLYLNFFSAVDRALGTTYEKQYTQKRHNEQKLLQLMGHIAHLHAIGLLVIDEIQHLLANRSKNSDEMLNFFVTLVNVYSLPIVMVGTPKAIQIFEQDLRSSRRAVGLGSIHWEPMKNEPAITTPDGKVRKSEWMTFTDSLWKYQWLRKSDPVLSEELRQCWFDLSQGILDIVVKLFVLAQIRAIESGLERITVKLLKTTFQEDFKPIHKIIDVLRSGDARRIAEYSDLVTPEIDRQLLKLISRIEESSLDQNDQLAEYRGHAESIRLHNLLLELGYDSQLLIPLVKRAFKEYPDRKLTELLPIIMRWLNQDVPQESSSPSSKPKLSQGKSTKPDQWQTLDTADLRFQFSQKESEHSFYEHLKAQTNVVFDINHWLKQVS"
    dna "ATGACAAATCAAAATGATTATGCAGTATATACACCTAGCCCAGTTTCGGATTATCAAGGAAATCCTTTTATCGAAGCTTTGCCACCCATTTTTGAGGCACAGGACACGATTCAAGCCATAAAAGGTTCAATCGAATTTAAACAATCTGATCGACAGTTACCGAATAATACTCGTGCCCATATTATTTCACAGTTATTTAATAACTTTTTTCATCCTATCCGCAGACACTTAGAATTAGAGCAGAAAATCTCCATCATGCTGAGGAAAGGCTATGTGGGGAGGAATATTGTGACTGGCGACTTTAATCGAATTCTAAACCGTAGTCATCAAATCGCTTTATCCAACAATTTTGAACCAACACCCTCTAATGATGTACGTTCTACAGCACAGAGCCTTACCTTTATTGGTTTTTCTGGCAGTGGGAAAACCACAACACTGAACCGAATTTTAAGAAATTACAAACAAAAAATTTACCACCCTGAGCATAACTTTACCCAACTTGTCTATTTAAAAATCGACTGTCCTTATAATGGTTCACTTAAGTCTTTATATTTAAATTTCTTTAGTGCCGTAGATCGTGCATTGGGAACAACTTACGAAAAACAATATACGCAAAAACGCCATAATGAACAAAAGCTGTTACAGCTTATGGGACATATTGCCCATCTTCATGCCATTGGCTTATTAGTCATTGATGAAATTCAACATTTACTGGCAAATCGCTCCAAAAATTCGGATGAAATGCTTAATTTCTTTGTCACTTTAGTCAATGTTTATAGTCTCCCCATCGTCATGGTCGGGACACCTAAAGCAATTCAAATCTTTGAGCAGGATCTCCGTTCATCACGTCGAGCGGTAGGTTTGGGTTCAATTCATTGGGAGCCGATGAAAAATGAGCCTGCAATCACCACACCAGATGGAAAAGTCAGAAAATCCGAATGGATGACATTTACTGACTCACTCTGGAAGTATCAATGGTTGAGAAAATCGGACCCTGTATTGTCTGAAGAATTACGCCAATGCTGGTTTGATCTGAGTCAGGGTATTCTGGACATTGTAGTTAAACTATTTGTTCTGGCACAGATACGGGCGATTGAATCAGGCTTGGAACGTATTACCGTTAAGCTGCTTAAAACCACATTTCAGGAAGATTTTAAACCGATTCATAAAATTATAGATGTTTTACGCTCTGGTGATGCAAGACGAATTGCAGAATATTCCGACTTAGTTACACCTGAAATAGATCGACAATTATTAAAACTGATCTCCCGAATTGAAGAAAGTAGTCTAGATCAAAACGACCAATTGGCGGAATATCGGGGTCATGCTGAATCCATACGCTTGCATAATCTATTGCTTGAGCTTGGTTATGATTCTCAGCTTTTAATTCCTCTTGTGAAAAGAGCATTTAAAGAATATCCAGATCGAAAATTAACTGAACTACTCCCTATTATTATGCGTTGGTTAAATCAGGATGTTCCGCAAGAATCCAGCTCACCATCATCAAAACCAAAATTATCACAAGGTAAAAGTACCAAACCTGATCAATGGCAAACCTTAGATACGGCAGACTTACGTTTTCAGTTCTCACAAAAAGAAAGTGAACATAGCTTTTATGAACATTTAAAAGCTCAAACCAATGTAGTTTTTGATATTAATCACTGGCTCAAACAGGTCAGTTAG"
    annotation ""
    description "AAA family ATPase [Acinetobacter]"
      lengths 1683
      longCentroidID 1683
      longCentroidID "1_0_51"
    paralog 0
    mergedDNA 0
    genomeIDs "1"
    geneIDs "1_0_51"
    degrees 2
    name "group_91"
  ]
  node [
    id 49
    label "388"
    size 1
    centroid "1_0_52"
    maxLenId 0
      members "1"
      seqIDs "1_0_52"
    hasEnd 0
    protein "MFALKTIHLEKKVSNENQIILLFDLDSFCPCMYPMLYTMKFLRFQSISTQHADLIAIKFWYEFWFEKFATSFCESFYSTSYNFEIIQCEIDNFIVYLENNKKLESNLIRLSNSEHINYTTIGHRVRSFLKFYNFLINEYLSMQSQPQLTLKEIQKIKENLNKYMTIKKKIINNFSKANKTIKSEINHNFKSMNQEMIKGLYSVISPSNSNKYNELNPFRSKNVQLRNFLIIHLMLNYGLRIGELMLLTTNSIKKSIQNHSFSLIITNTDDEFDDRSKKPKIKNEYSYRVIKLQERDYRILQIYINEIRKEIPSHILFTSLKPPYSALSYGNPPINNRS"
    dna "ATGTTTGCTTTAAAAACAATTCATTTAGAAAAGAAAGTCTCAAACGAAAATCAAATTATTCTTTTATTTGATTTAGATTCATTCTGTCCATGTATGTACCCTATGCTGTACACCATGAAATTTCTTAGATTTCAAAGTATCTCTACGCAGCATGCAGATTTAATCGCAATAAAATTTTGGTATGAATTTTGGTTTGAAAAGTTTGCCACGTCCTTTTGTGAGTCGTTCTATTCGACATCCTATAATTTTGAGATCATTCAATGTGAAATTGATAATTTCATTGTTTACTTAGAAAATAATAAAAAACTTGAAAGTAATCTTATACGGCTAAGCAATTCAGAACATATTAATTACACAACAATTGGTCATAGAGTTAGATCCTTCTTAAAGTTTTACAACTTCTTGATTAATGAATACTTAAGCATGCAATCACAGCCACAACTTACGTTGAAGGAAATTCAAAAAATTAAAGAAAACTTGAATAAATATATGACAATAAAGAAAAAAATTATAAATAATTTTTCAAAAGCCAATAAGACAATTAAAAGTGAGATAAATCATAATTTTAAGAGCATGAATCAGGAAATGATTAAAGGATTGTATTCAGTCATTTCACCAAGTAACTCTAATAAATACAATGAATTAAATCCTTTTAGATCTAAAAATGTACAACTCAGAAACTTTCTGATCATACATCTCATGCTCAACTATGGTCTTAGAATTGGTGAGCTTATGCTACTAACAACCAACTCTATTAAAAAATCAATTCAGAATCATAGTTTTAGTTTAATTATTACAAATACAGATGATGAGTTCGATGATCGATCAAAAAAGCCAAAAATCAAAAATGAATATTCGTACCGAGTAATTAAACTGCAGGAACGAGACTACAGAATTCTTCAAATCTATATAAATGAAATCCGAAAAGAAATTCCTTCACATATCTTATTTACATCCTTAAAGCCTCCCTATTCTGCTTTAAGTTATGGTAATCCTCCCATAAATAACCGAAGTTAA"
    annotation ""
    description "hypothetical protein [Acinetobacter]"
      lengths 1017
      longCentroidID 1017
      longCentroidID "1_0_52"
    paralog 0
    mergedDNA 0
    genomeIDs "1"
    geneIDs "1_0_52"
    degrees 2
    name "group_276"
  ]
  node [
    id 50
    label "1010"
    size 1
    centroid "1_0_53"
    maxLenId 0
      members "1"
      seqIDs "1_0_53"
    hasEnd 0
    protein "MLKIKKLKNHFIRNIPREIDTGVLYISMEYATAVHSCCCGCGERVVTPLSPTDWKMSFDGESVSLTPSVGNWNSACRSHYIIKQNVVVEAGSWNDDRIKEERKRDKLAKAHYYQSIAKSESEIQKDDNEIISIKSSDTTNLWGIVRRWLRKLIN"
    dna "ATGCTGAAAATTAAAAAGCTAAAAAACCATTTTATCCGTAATATTCCACGTGAAATCGATACAGGTGTTTTATATATCTCAATGGAATACGCAACAGCAGTGCATAGCTGCTGTTGCGGCTGTGGAGAACGAGTTGTTACTCCATTATCACCAACTGATTGGAAAATGAGTTTTGATGGCGAAAGTGTTTCATTGACGCCATCTGTTGGGAATTGGAATTCTGCATGCCGTTCACACTATATTATTAAACAGAATGTAGTTGTTGAAGCAGGTAGCTGGAATGATGATCGAATTAAAGAAGAAAGAAAGAGGGATAAATTAGCTAAAGCGCACTATTATCAGTCTATTGCTAAATCTGAATCAGAAATACAAAAGGATGATAATGAAATTATCTCTATAAAGTCATCAGATACAACTAATCTTTGGGGTATTGTACGTCGATGGTTAAGAAAGTTGATTAATTAA"
    annotation ""
    description "hypothetical protein [Acinetobacter]"
      lengths 465
      longCentroidID 465
      longCentroidID "1_0_53"
    paralog 0
    mergedDNA 0
    genomeIDs "1"
    geneIDs "1_0_53"
    degrees 2
    name "group_672"
  ]
  node [
    id 51
    label "288"
    size 1
    centroid "1_0_54"
    maxLenId 0
      members "1"
      seqIDs "1_0_54"
    hasEnd 0
    protein "MSQKLFNLNDDLRQLREAGYHVQIIAGFLIMKEVPYVNAQKCIRKGTLITSLDLAGDNTRKPGCHVMHWDGEYPCKANGLPLNEIRHVSQHTDFGHGITAEHSFSSKPGPEGYPDYFAKMSTYATILSGPAAVLQPGMSPKIFRTPDETEIESVFNYIDTASDRAGIGKLTEKLESEVVSIIGTGGTGSYIIDLVCKTPVREIRLFDADEFLQHNAFRAPGAPLLHELRNAPLKVDYFKNIYDRMHRNIVAHPVGLNFTNIELLNGTSFAFICIDAGEDKKAIIQKLELLNIPFIDVGMGIELVNGSLGGILRVTSSTPDKREHIHSGRISFANVGENDLYASNIQVADLNSLNASLAVIKWKKLRGFYRDLENEHHSTYTTDGNMLLNGDVTC"
    dna "ATGTCACAAAAACTATTCAATCTTAATGACGACTTACGCCAGCTTCGTGAAGCTGGCTATCATGTACAAATTATTGCGGGCTTTCTTATCATGAAGGAGGTTCCCTATGTAAATGCACAAAAATGCATTCGCAAAGGAACCCTCATAACATCTTTAGATCTTGCTGGTGATAATACACGTAAACCTGGGTGTCATGTGATGCATTGGGATGGGGAATATCCTTGTAAGGCGAATGGACTTCCTTTAAATGAAATCCGCCATGTATCTCAGCACACGGATTTTGGTCATGGTATTACTGCTGAACATAGCTTTTCAAGTAAGCCAGGACCAGAAGGATACCCTGATTACTTTGCTAAAATGTCCACTTATGCGACGATTTTGTCTGGTCCTGCAGCGGTATTACAGCCAGGAATGAGTCCAAAGATATTTCGTACTCCTGATGAAACCGAAATTGAAAGCGTTTTTAATTATATTGATACAGCTTCTGATCGCGCAGGAATAGGTAAACTTACAGAAAAACTAGAAAGTGAGGTTGTTTCGATAATTGGAACTGGAGGGACTGGAAGCTATATTATTGATTTAGTTTGTAAAACTCCCGTACGTGAAATACGACTGTTTGATGCGGATGAGTTTTTACAGCATAACGCTTTTCGTGCTCCAGGTGCTCCATTATTACATGAGCTTAGAAATGCACCATTGAAAGTCGACTATTTCAAAAATATTTACGACCGAATGCATCGTAATATTGTTGCGCATCCAGTCGGCTTGAACTTTACCAATATTGAATTATTAAACGGAACTTCATTTGCATTTATTTGTATTGATGCTGGTGAAGATAAGAAAGCGATCATTCAGAAATTGGAGTTACTAAATATACCTTTTATTGATGTTGGAATGGGAATAGAACTCGTAAATGGTAGTCTTGGTGGCATTTTAAGAGTCACAAGTAGTACTCCTGATAAACGTGAACATATCCATTCAGGACGTATCTCATTCGCTAATGTTGGTGAGAATGATCTTTATGCATCGAATATACAAGTCGCTGATTTAAATTCATTAAATGCATCATTAGCGGTAATTAAATGGAAAAAATTGAGAGGCTTTTATAGAGATTTGGAGAATGAACACCACTCTACCTACACAACGGATGGCAATATGCTACTGAATGGGGATGTGACATGCTGA"
    annotation ""
    description "ThiF family adenylyltransferase [Acinetobacter johnsonii]"
      lengths 1185
      longCentroidID 1185
      longCentroidID "1_0_54"
    paralog 0
    mergedDNA 0
    genomeIDs "1"
    geneIDs "1_0_54"
    degrees 2
    name "group_210"
  ]
  node [
    id 52
    label "620"
    size 1
    centroid "1_0_55"
    maxLenId 0
      members "1"
      seqIDs "1_0_55"
    hasEnd 0
    protein "MNPIQDDFDDIGEAISENRQLKAANRYRIVVAIDNVNFQPAFVSDPVPTGRQILSAIGLDDRDEITLCAILPSGDFEDIRLNETFDLRGREVERFIVFRTDREFKLTLDDRQLKWGKSTIEANALYALSGIGPEQAVFLEVRGGTDRMIEPDELLDLTDTGIEHFITAKRLVQGYTIIVNSLDESVPNKQVTFEQVVQLAFPNDPVGSNIIYSMTYRHAASKPHAGELAEGGVIEVKHQGTVFNVTKTIQS"
    dna "ATGAATCCTATTCAGGATGATTTTGATGATATTGGCGAAGCAATCAGTGAAAACCGCCAATTAAAAGCTGCAAATCGCTATCGTATTGTTGTCGCAATTGACAATGTGAATTTCCAACCAGCATTTGTTTCTGATCCAGTACCTACAGGGCGGCAGATATTATCTGCAATAGGTCTTGATGATCGTGATGAGATAACCCTTTGTGCAATATTGCCATCGGGTGATTTTGAAGATATTCGATTGAATGAAACTTTTGATTTGCGTGGGCGGGAAGTTGAGCGTTTCATTGTTTTTCGTACTGATCGGGAATTCAAGTTAACACTTGATGATCGTCAGCTTAAATGGGGGAAATCAACTATTGAAGCCAATGCTCTATACGCATTATCAGGTATTGGACCAGAGCAGGCTGTGTTTTTGGAGGTACGAGGTGGTACCGATCGTATGATTGAGCCTGATGAGCTTCTGGATCTTACAGATACTGGAATCGAGCATTTTATTACAGCTAAACGTTTAGTTCAGGGTTACACCATCATTGTTAATTCTCTTGATGAATCAGTGCCTAATAAGCAAGTCACATTTGAACAGGTTGTTCAACTGGCATTTCCGAATGACCCAGTCGGATCGAATATTATCTACTCTATGACTTATCGTCATGCGGCATCTAAACCACATGCTGGTGAGCTTGCTGAGGGTGGGGTTATTGAAGTTAAACATCAGGGGACAGTTTTCAATGTCACAAAAACTATTCAATCTTAA"
    annotation ""
    description "multiubiquitin domain-containing protein [Acinetobacter]"
      lengths 756
      longCentroidID 756
      longCentroidID "1_0_55"
    paralog 0
    mergedDNA 0
    genomeIDs "1"
    geneIDs "1_0_55"
    degrees 2
    name "group_420"
  ]
  node [
    id 53
    label "19"
    size 1
    centroid "1_0_56"
    maxLenId 0
      members "1"
      seqIDs "1_0_56"
    hasEnd 0
    protein "MDAIEIARQRADKLHHEAVKRGLDPWNSYAFAVGEAMFREITVERCLQGSDELNGGRAFFDSVYRLITHENSGSLFEQAFLVAHEIGHVELGDDTQDEYVINIDPARTAEVELSGISRIVDYNHRQRREVQMDLFAREFLIPRSVVKKLHLECHMTCSDIASKLGAPFEVVAQQMLDAMLLPMVEHKPPKMHSDKPLNQKQNDAVNHRGPAFLLQAGPGTGKTRTLIARVESLLNEEVDPRRILLLTFSNKAAAEISERIARKQPHEAAAVWIGTFHGFGLDLLRRFHDLCDLPAEPRLMDRTEAVELLEDEFLRLNLTHYRNLYDPSQNIVDILNAISRAKDEVIDTLQYRVLAENMLAKAISAEEREVAERALEVATVYEVYEKIKKQASCLDFGDLVMLPVQLLEANEELRQQLQHDYLHVLVDEYQDVNRSSIRLLKALKPYGDNLWVVGDAKQAIYRFRGASSFNISRFCVDDFPGSVAQSLQINYRSTSEIVNAFSCFASDMKTGGRNSALTANRPTSGYFPEIQTSESGDIISCTLAESIKKMRDLGFKYRDQAVLCRGNDKLSELGQDLEQLGIPVLFLGSLFERPEIKDLIALVSLLTDKRASGLIRIACCPEFKMPMEDVMKILEHLHTNDSEIRSCDISLLALSQEGLFSFKKLKNVLQGFSNHSHPWNVLAAVLLDRTRMIAEIATTESVGGKTQGIAIWQFMNFARQQFKGNAFSIVKMMMRIRRLIKLNADRDLSQLPIAAQSIDAVKLMTIHGSKGLEFPVVHLSGVNKDTLPGSYRLTKCPPPDGMVTGGTGSSKDVAREAHDNEQECLFYVAMSRAQERLFFYGARTKGQKKIQRPLSGFLDRIGPVSSIKTIPLLQLPIAPESIPIEVEFQGDINFSANALDLYDRCPRRFLYTHLLSIGGRREETAFMQMHEAVRDVFKAIIGFDYNPAINLKSMLEATFEKYGLHEHGYVNDYRSIAEMMLNFFIESRNGATIEILDKLILNVADAKISIHVDEMLLRDNVRTLRCIFTGHAPNSDPKNIKYAAFSLAAKSAFPDAFVELVYLADKKANSLDIKPKILSNFEDKIREIFTRMRSGDFKTADSAFNCPNCPALLICGSVPTGILAKKFENN"
    dna "ATGGATGCTATCGAGATTGCTCGCCAGCGCGCTGATAAATTACATCATGAAGCTGTAAAAAGGGGACTAGATCCTTGGAACTCATATGCTTTTGCTGTTGGTGAAGCTATGTTTCGAGAGATTACTGTAGAAAGATGTTTACAGGGCTCTGATGAATTAAATGGTGGGCGTGCGTTCTTTGATAGTGTCTATAGATTAATTACCCATGAAAATTCAGGTTCACTTTTTGAACAAGCATTCCTTGTAGCGCATGAAATTGGTCATGTTGAACTAGGCGATGATACGCAAGATGAGTATGTTATTAATATTGACCCTGCTCGGACAGCTGAAGTGGAACTATCAGGAATAAGTCGTATTGTGGATTATAACCATCGACAAAGACGTGAAGTTCAGATGGATCTTTTTGCACGAGAGTTCTTAATTCCACGTTCAGTTGTCAAAAAACTGCATCTTGAATGTCATATGACTTGTAGCGATATTGCTAGTAAGCTTGGAGCACCTTTTGAGGTGGTTGCACAGCAAATGCTAGATGCAATGCTGTTACCTATGGTTGAACATAAACCACCAAAAATGCATTCAGATAAGCCTCTTAATCAAAAGCAGAATGATGCAGTAAATCATAGAGGTCCTGCTTTTTTACTTCAGGCAGGTCCAGGTACTGGTAAGACGCGGACTCTCATAGCTAGAGTTGAAAGTTTGTTAAATGAAGAGGTTGATCCTCGACGAATACTGTTATTAACCTTCTCAAATAAAGCAGCAGCAGAAATATCAGAACGTATCGCACGTAAGCAGCCTCATGAGGCAGCAGCTGTTTGGATCGGGACTTTTCATGGATTTGGCCTTGATCTGCTCCGTCGATTTCATGATCTGTGTGATTTGCCTGCTGAACCCCGCTTAATGGATCGTACTGAGGCTGTGGAGCTTCTTGAAGATGAGTTTTTACGTCTTAATTTAACCCACTATCGTAATTTATATGATCCTTCTCAAAATATCGTTGATATTTTAAATGCGATTTCTCGAGCAAAAGATGAGGTTATAGATACACTACAATATCGAGTTCTTGCAGAGAATATGCTAGCAAAGGCCATTAGTGCGGAAGAGCGGGAAGTTGCTGAACGTGCTTTAGAAGTTGCAACAGTCTACGAAGTTTATGAAAAGATAAAAAAACAGGCTAGTTGTTTAGATTTTGGTGATTTAGTTATGCTTCCAGTCCAATTATTGGAGGCTAATGAAGAACTACGTCAACAACTACAGCATGATTATTTACATGTATTGGTAGATGAATATCAAGATGTTAATAGAAGCAGTATTAGGTTATTAAAAGCTCTTAAGCCATATGGTGATAATCTTTGGGTTGTTGGTGATGCAAAACAGGCAATTTATCGGTTTCGTGGAGCATCTTCATTTAATATATCTCGCTTTTGTGTGGATGATTTTCCTGGGAGTGTAGCTCAGTCACTACAAATTAATTATCGCTCTACTTCAGAGATTGTAAATGCATTTTCATGCTTTGCATCAGATATGAAAACAGGCGGTAGAAACAGTGCTCTTACAGCAAATCGTCCTACATCAGGCTATTTTCCAGAAATACAAACATCAGAAAGTGGTGACATCATAAGTTGCACTTTAGCTGAATCAATCAAAAAAATGCGTGATTTGGGTTTTAAGTATCGAGATCAAGCAGTTTTGTGTAGAGGAAATGACAAACTCTCAGAGCTAGGGCAGGATCTCGAGCAGTTAGGAATTCCTGTATTATTTTTGGGTAGTTTATTTGAGCGACCAGAAATTAAAGATCTTATAGCATTAGTTTCCCTTTTGACTGATAAACGTGCTTCTGGATTAATTCGCATTGCATGTTGTCCAGAATTTAAAATGCCCATGGAAGATGTCATGAAAATTCTAGAGCATCTGCACACAAACGACAGCGAAATTAGGAGCTGCGACATTTCATTGTTAGCTTTATCTCAAGAAGGCTTATTTTCGTTTAAAAAATTAAAAAATGTTTTACAGGGGTTTAGTAATCATTCGCACCCTTGGAATGTTTTAGCAGCAGTGCTTTTAGACCGTACGCGAATGATAGCAGAAATTGCAACAACAGAGTCTGTTGGAGGAAAAACTCAAGGAATTGCTATTTGGCAGTTTATGAATTTTGCTCGTCAACAATTTAAAGGTAATGCATTTTCCATAGTGAAAATGATGATGCGAATTCGTCGCTTAATTAAACTTAACGCTGATCGTGATCTCAGTCAACTCCCGATAGCAGCCCAAAGTATTGATGCAGTCAAATTGATGACCATCCATGGTTCAAAAGGTCTTGAGTTTCCTGTTGTTCATTTAAGTGGGGTTAATAAAGATACACTACCTGGCTCTTATAGACTGACCAAATGCCCACCACCAGACGGTATGGTTACTGGTGGTACAGGCTCATCTAAAGATGTTGCTAGAGAAGCTCACGACAATGAGCAAGAATGTCTTTTTTATGTAGCAATGTCACGTGCACAAGAAAGACTATTCTTTTATGGTGCTAGAACCAAAGGTCAGAAAAAGATCCAGCGACCTCTTTCTGGTTTTTTGGACCGCATTGGTCCAGTTTCATCTATAAAAACTATCCCATTATTACAATTACCTATAGCACCAGAAAGTATCCCAATAGAAGTGGAATTTCAGGGGGATATTAATTTCAGTGCTAATGCTTTGGATTTATACGATAGGTGTCCTAGAAGATTTCTGTATACTCACCTTTTAAGTATTGGTGGCCGTAGAGAGGAAACGGCATTCATGCAAATGCATGAAGCAGTACGCGATGTATTTAAAGCAATAATTGGTTTTGATTATAATCCTGCAATAAATTTGAAATCTATGTTGGAGGCTACTTTTGAAAAGTATGGCTTACATGAACATGGATACGTAAATGATTATCGTAGTATTGCTGAAATGATGCTCAATTTTTTTATTGAGTCCAGAAATGGAGCAACAATTGAAATTTTAGATAAGTTAATTTTGAATGTTGCAGACGCAAAGATTTCGATTCATGTAGATGAAATGCTGTTACGAGATAATGTTCGTACTTTACGCTGTATATTTACTGGCCATGCTCCTAATTCAGACCCCAAAAATATAAAATATGCTGCATTTTCCCTTGCTGCAAAAAGTGCTTTTCCTGATGCATTTGTAGAATTAGTTTATTTAGCCGACAAAAAGGCTAATTCTCTCGACATTAAACCAAAGATACTGAGTAATTTTGAAGACAAAATACGAGAAATCTTCACACGCATGCGTAGTGGTGATTTTAAAACAGCAGATTCAGCCTTTAACTGCCCTAATTGTCCAGCGCTACTTATTTGCGGCAGCGTTCCAACAGGTATCCTAGCGAAAAAATTTGAAAATAATTAG"
    annotation ""
    description "UvrD-helicase domain-containing protein [Acinetobacter johnsonii]"
      lengths 3393
      longCentroidID 3393
      longCentroidID "1_0_56"
    paralog 0
    mergedDNA 0
    genomeIDs "1"
    geneIDs "1_0_56"
    degrees 2
    name "group_18"
  ]
  node [
    id 54
    label "840"
    size 1
    centroid "1_0_57"
    maxLenId 0
      members "1"
      seqIDs "1_0_57"
    hasEnd 0
    protein "MKNQHISREDVLRDFSVEFDSSKNTLRKYLIEFPEYANELVDLSLELSREVDDSVPLTLDDQKSIESALDRFRIGLAQQSEIVDIPPQRFSNAAKLLDLPKQVLIAFGGRRVELASVPLHFLNRLAIVLQVTTAQLQTFLTLPPQMQSQRSYKSNVKPTAPSKVSFEKVLHDALIPEERIQKIMNKGE"
    dna "ATGAAAAATCAACATATTTCTCGAGAGGATGTATTGAGGGACTTCTCAGTAGAATTTGATTCTAGTAAAAATACCTTACGAAAGTATTTAATAGAATTCCCTGAATATGCTAATGAATTAGTCGATCTGTCACTTGAGTTGTCTCGTGAGGTTGATGACAGTGTACCACTTACTCTAGATGATCAAAAAAGTATTGAATCAGCCTTAGACCGCTTTCGTATTGGGCTTGCCCAACAATCGGAAATAGTAGATATACCCCCACAGCGTTTTTCAAATGCAGCAAAATTATTAGATCTTCCAAAGCAAGTTTTAATAGCTTTTGGTGGAAGAAGAGTTGAGCTAGCTTCTGTTCCATTACATTTTCTTAATAGGCTTGCGATAGTTCTGCAAGTGACGACGGCTCAGTTGCAGACTTTTCTCACATTACCACCACAAATGCAATCTCAACGAAGTTATAAGTCTAATGTGAAGCCAACTGCACCAAGCAAGGTTTCTTTCGAAAAGGTCCTTCATGATGCACTTATTCCTGAAGAGCGAATTCAAAAGATCATGAATAAAGGCGAATAA"
    annotation ""
    description "hypothetical protein [Acinetobacter johnsonii]"
      lengths 567
      longCentroidID 567
      longCentroidID "1_0_57"
    paralog 0
    mergedDNA 0
    genomeIDs "1"
    geneIDs "1_0_57"
    degrees 2
    name "group_532"
  ]
  node [
    id 55
    label "602"
    size 1
    centroid "1_0_58"
    maxLenId 0
      members "1"
      seqIDs "1_0_58"
    hasEnd 0
    protein "MARPLRKASREGVLYTRRSIVECEINELEKINDEEIVARSVIWPNSIAGFISSETLLYFIRNTNNSWLREKLLTTLLERMHRHLPKSHSLGGTSPSLINMEIRDKVLDDFIDLLLADQANYDDRLDYFEVNFNAALANDRSDAKNKIQNKYNLTQGLYGEDDDILPEVENAIEAYDPFDVNELDKEYYRRNLHESINGLSPLQQQIVLMWCHDIPITSKDPNEMTISKALNKSDKTIRNHRDSAFATLRKRLEDKEKL"
    dna "ATGGCTAGACCACTAAGAAAGGCTAGTAGGGAGGGTGTTCTATACACTCGACGTAGTATAGTTGAATGTGAGATTAATGAACTAGAAAAGATCAATGATGAGGAGATTGTAGCCAGAAGTGTTATTTGGCCAAACTCAATAGCTGGTTTCATATCAAGTGAAACATTGCTCTATTTTATTAGGAATACTAATAATTCTTGGCTTCGAGAGAAGTTACTAACAACCCTTTTAGAAAGAATGCATCGTCATCTTCCTAAATCTCATAGCCTAGGTGGAACAAGTCCTTCGTTAATTAATATGGAAATTCGCGATAAAGTTCTTGATGATTTTATTGACCTATTATTAGCAGATCAGGCTAATTATGATGATCGTCTTGATTATTTTGAAGTTAACTTTAATGCTGCTTTAGCTAATGATCGAAGTGATGCAAAAAATAAAATTCAAAATAAATATAATCTTACTCAAGGATTATATGGTGAAGATGATGACATCCTACCAGAGGTTGAAAATGCAATAGAGGCCTATGATCCTTTCGACGTAAATGAGCTTGATAAAGAATATTACCGACGCAACCTACATGAATCGATTAATGGTTTATCACCACTTCAGCAACAAATTGTCTTAATGTGGTGTCACGATATACCAATTACTTCGAAAGACCCAAATGAAATGACGATTAGTAAAGCGTTAAATAAGTCCGATAAAACCATTCGTAATCATCGCGATTCTGCGTTTGCAACTTTACGTAAGAGACTGGAAGATAAGGAGAAATTATAA"
    annotation ""
    description "sigma-70 family RNA polymerase sigma factor [Acinetobacter]"
      lengths 777
      longCentroidID 777
      longCentroidID "1_0_58"
    paralog 0
    mergedDNA 0
    genomeIDs "1"
    geneIDs "1_0_58"
    degrees 2
    name "group_405"
  ]
  node [
    id 56
    label "1489"
    size 3
    centroid "1_0_66"
    maxLenId 0
      members "1"
      members "28"
      members "14"
      seqIDs "14_refound_96"
      seqIDs "28_refound_185"
      seqIDs "1_0_66"
    hasEnd 0
    protein "VCYLHLQLDNKNFGEETLSNLFINHKNCPECGGRIKGYYYYCGQCGSQNVVNWKHTGIFLLIAGKIFLVAMLFLLKNFVQIHFFHKFHCANFLNNS;VCYLHLQLDNKNFGEETLSNLFINHKNCPECGGRIKGYYYYCGQCGSQNVVNWKHTGIFLLIAGKIFLVTMLFLLKNFVQIHFFHKFHCANFLNNS*X;VCYLHLQLDNKNFGEETLSNLFINHKNCPECGGRIKGYYYYCGQCGSQNVVNWKHTGIFLLIAGKIFLVAMLFLLKNFVQIHFFHKFHCANFLNNS*X"
    dna "GTGTGCTATCTTCACTTACAACTTGATAATAAGAATTTTGGAGAAGAGACGTTGAGTAACTTATTCATTAATCATAAAAATTGTCCTGAATGCGGTGGCCGTATCAAAGGCTATTATTACTACTGTGGGCAGTGTGGTAGTCAAAATGTTGTAAACTGGAAGCACACGGGGATATTTTTGTTGATTGCTGGAAAGATTTTTCTGGTTGCTATGCTTTTTTTGCTAAAAAATTTTGTTCAAATCCATTTTTTTCACAAGTTTCATTGTGCTAATTTTTTAAATAATTCATAG;GTGTGCTATCTTCACTTACAACTTGATAATAAGAATTTTGGAGAAGAGACGTTGAGTAACTTATTCATTAATCATAAAAATTGTCCTGAATGCGGTGGCCGTATCAAAGGCTATTATTACTACTGTGGGCAGTGTGGTAGTCAAAATGTTGTAAACTGGAAGCACACGGGGATATTTTTGTTGATTGCTGGAAAGATTTTTCTGGTTACTATGCTTTTTTTGCTAAAAAATTTTGTTCAAATCCATTTTTTTCACAAGTTTCATTGTGCTAATTTTTTAAATAATTCATAG"
    annotation ""
    description "zinc-ribbon domain-containing protein [Acinetobacter]"
      lengths 291
      longCentroidID 291
      longCentroidID "1_0_66"
    paralog 0
    mergedDNA 0
    genomeIDs "1;28;14"
    geneIDs "14_refound_96;28_refound_185;1_0_66"
    degrees 2
    name "group_946"
  ]
  node [
    id 57
    label "1852"
    size 22
    centroid "2_0_33"
    maxLenId 0
      members "2"
      members "5"
      members "31"
      members "24"
      members "41"
      members "39"
      members "32"
      members "11"
      members "13"
      members "10"
      members "15"
      members "25"
      members "21"
      members "22"
      members "30"
      members "12"
      members "20"
      members "0"
      members "36"
      members "37"
      members "35"
      members "16"
      seqIDs "16_0_71"
      seqIDs "37_0_38"
      seqIDs "24_0_11"
      seqIDs "20_0_40"
      seqIDs "11_refound_68"
      seqIDs "41_0_39"
      seqIDs "30_0_106"
      seqIDs "22_0_40"
      seqIDs "25_0_44"
      seqIDs "2_0_33"
      seqIDs "10_refound_61"
      seqIDs "13_refound_89"
      seqIDs "0_refound_0"
      seqIDs "36_0_48"
      seqIDs "31_0_38"
      seqIDs "12_refound_82"
      seqIDs "15_refound_98"
      seqIDs "39_refound_275"
      seqIDs "21_0_112"
      seqIDs "5_0_30"
      seqIDs "35_0_56"
      seqIDs "32_0_38"
    hasEnd 0
    protein "MQKKVKNLYLRKGEHSFVLQSQFIFKAKQQKWTSEDIQKIIEKTLYQDKYRVYAILREYSSQNYG;AKKVKNLYLRKGEHSFVLQSQFIFKAKQQKWTSEDIQKIIEKTLYQDKYRVYAILREYSSQNYG*X;AKKKVKNLYLRKGEHSFVLQSQFIFKAKQQKWTSEDIQKL*KRPYIKINIGYMQF*ESILARITGX;AKKVKNLYLRKGEHSFVLQSQFIFKAKQQKWTSEDIQKL*KRPYIKINIGYMQF*ESILARITGX;CKKKVKNLYLRKGEHSFVLQSQFIFKAKQQKWTSEDIQKIIEKTLYQDKYRVYAILREYSSQNYG*X;MQKKVKNLYLRKGEHSFVLQSQFIFKAKQQKWTSEDIQKL*KRPYIKINIGYMQF*ESILARITGX;CKKVKNLYLRKGEHSFVLQSQFIFKAKQQKWTSEDIQKL*KRPYIKINIGYMQF*ESILARITGX;MQKKVKNLYLRKGEHSFVLQSQFIFKAKQQKWTSEDIQKIIEKTLY*DKYRVYAILREYSSQNYG*X"
    dna "ATGCAAAAAAAAGTCAAGAATCTTTATTTAAGAAAAGGTGAACACTCATTTGTTCTGCAATCACAGTTCATTTTTAAAGCTAAGCAGCAAAAATGGACTAGTGAAGATATCCAAAAAATTATAGAAAAGACCTTATATCAAGATAAATATAGGGTATATGCAATTTTGAGAGAGTATTCTAGCCAGAATTACGGGTAA;ATGCAAAAAAAGTCAAGAATCTTTATTTAAGAAAAGGTGAACACTCATTTGTTCTGCAATCACAGTTCATTTTTAAAGCTAAGCAGCAAAAATGGACTAGTGAAGATATCCAAAAAATTATAGAAAAGACCTTATATCAAGATAAATATAGGGTATATGCAATTTTGAGAGAGTATTCTAGCCAGAATTACGGGTAA;ATGCAAAAAAAAAAGTCAAGAATCTTTATTTAAGAAAAGGTGAACACTCATTTGTTCTGCAATCACAGTTCATTTTTAAAGCTAAGCAGCAAAAATGGACTAGTGAAGATATCCAAAAATTATAGAAAAGACCTTATATCAAGATAAATATAGGGTATATGCAATTTTGAGAGAGTATTCTAGCCAGAATTACGGGTAA;ATGCAAAAAAAGTCAAGAATCTTTATTTAAGAAAAGGTGAACACTCATTTGTTCTGCAATCACAGTTCATTTTTAAAGCTAAGCAGCAAAAATGGACTAGTGAAGATATCCAAAAATTATAGAAAAGACCTTATATCAAGATAAATATAGGGTATATGCAATTTTGAGAGAGTATTCTAGCCAGAATTACGGGTAA;ATGCAAAAAAAAAGTCAAGAATCTTTATTTAAGAAAAGGTGAACACTCATTTGTTCTGCAATCACAGTTTATTTTTAAAGCTAAGCAGCAAAAATGGACTAGTGAAGATATCCAAAAAATTATAGAAAAGACCTTATATCAAGATAAATATAGGGTATATGCAATTTTGAGAGAGTATTCTAGCCAGAATTACGGGTAA;ATGCAAAAAAAAGTCAAGAATCTTTATTTAAGAAAAGGTGAACACTCATTTGTTCTGCAATCACAGTTCATTTTTAAAGCTAAGCAGCAAAAATGGACTAGTGAAGATATCCAAAAATTATAGAAAAGACCTTATATCAAGATAAATATAGGGTATATGCAATTTTGAGAGAGTATTCTAGCCAGAATTACGGGTAA;ATGCAAAAAAGTCAAGAATCTTTATTTAAGAAAAGGTGAACACTCATTTGTTCTGCAATCACAGTTCATTTTTAAAGCTAAGCAGCAAAAATGGACTAGTGAAGATATCCAAAAATTATAGAAAAGACCTTATATCAAGATAAATATAGGGTATATGCAATTTTGAGAGAGTATTCTAGCCAGAATTACGGGTAA;ATGCAAAAAAAAGTCAAGAATCTTTATTTAAGAAAAGGTGAACACTCATTTGTTCTGCAATCACAGTTCATTTTTAAAGCTAAGCAGCAAAAATGGACTAGTGAAGATATCCAAAAAATTATAGAAAAGACCTTATATTAAGATAAATATAGGGTATATGCAATTTTGAGAGAGTATTCTAGCCAGAATTACGGGTAA"
    annotation ""
    description "hypothetical protein [Acinetobacter calcoaceticus/baumannii complex]"
      lengths 198
      lengths 198
      lengths 198
      lengths 198
      lengths 198
      lengths 198
      lengths 198
      lengths 198
      lengths 198
      lengths 198
      lengths 198
      lengths 198
      lengths 198
      lengths 198
      lengths 198
      longCentroidID 198
      longCentroidID "2_0_33"
    paralog 0
    mergedDNA 0
    genomeIDs "2;5;31;24;41;39;32;11;13;10;15;25;21;22;30;12;20;0;36;37;35;16"
    geneIDs "16_0_71;37_0_38;24_0_11;20_0_40;11_refound_68;41_0_39;30_0_106;22_0_40;25_0_44;2_0_33;10_refound_61;13_refound_89;0_refound_0;36_0_48;31_0_38;12_refound_82;15_refound_98;39_refound_275;21_0_112;5_0_30;35_0_56;32_0_38"
    degrees 7
    name "group_1108"
  ]
  node [
    id 58
    label "1948"
    size 11
    centroid "2_0_38"
    maxLenId 0
      members "39"
      members "2"
      members "32"
      members "27"
      members "37"
      members "5"
      members "31"
      members "24"
      members "11"
      members "41"
      members "10"
      seqIDs "39_0_41"
      seqIDs "31_0_42"
      seqIDs "11_refound_69"
      seqIDs "2_0_38"
      seqIDs "24_0_7"
      seqIDs "27_0_34"
      seqIDs "10_refound_62"
      seqIDs "37_0_42"
      seqIDs "32_0_42"
      seqIDs "41_refound_291"
      seqIDs "5_0_34"
    hasEnd 0
    protein "MKGGNCAGLSLSKNAGLIGDQFPCTVDLPTRVRWISNDTFMMVEKHQISLYRLYY;ERRKLCWPISFKNAGLIGDQFPCTVDLPTRVRWISNDTFMMVEKHQISLYRLYY*X;ERRKLCWPISFKKCWFNWRSVSCTVDLPTRVRWISNDTFMMVEKHQISLYRLYY*X;*KAEIVLAYLFQKNAGLIGDQFPCTVDLPTRVRWISNDTFMMVEKHQISLYRLYY*X"
    dna "ATGAAAGGCGGAAATTGTGCTGGCCTATCTCTTTCAAAAAATGCTGGTTTAATTGGAGATCAGTTTCCCTGTACGGTAGACTTACCAACTAGAGTACGATGGATAAGCAATGATACTTTCATGATGGTTGAGAAACATCAAATTTCTCTATACCGCCTTTATTATTGA;ATGAAAGGCGGAAATTGTGCTGGCCTATCTCTTTCAAAAATGCTGGTTTAATTGGAGATCAGTTTCCCTGTACGGTAGACTTACCAACTAGAGTACGATGGATAAGCAATGATACTTTCATGATGGTTGAGAAACATCAAATTTCTCTATACCGCCTTTATTATTGA;ATGAAAGGCGGAAATTGTGCTGGCCTATCTCTTTCAAAAAATGCTGGTTTAATTGGAGATCAGTTTCCTGTACGGTAGACTTACCAACTAGAGTACGATGGATAAGCAATGATACTTTCATGATGGTTGAGAAACATCAAATTTCTCTATACCGCCTTTATTATTGA;ATGAAAGGCGGAAATTGTGCTGGCCTATCTCTTTCAAAAAAATGCTGGTTTAATTGGAGATCAGTTTCCCTGTACGGTAGACTTACCAACTAGAGTACGATGGATAAGCAATGATACTTTCATGATGGTTGAGAAACATCAAATTTCTCTATACCGCCTTTATTATTGA"
    annotation ""
    description "hypothetical protein [Acinetobacter pittii]"
      lengths 168
      lengths 168
      lengths 168
      lengths 168
      lengths 168
      lengths 168
      lengths 168
      lengths 168
      longCentroidID 168
      longCentroidID "2_0_38"
    paralog 0
    mergedDNA 0
    genomeIDs "39;2;32;27;37;5;31;24;11;41;10"
    geneIDs "39_0_41;31_0_42;11_refound_69;2_0_38;24_0_7;27_0_34;10_refound_62;37_0_42;32_0_42;41_refound_291;5_0_34"
    degrees 2
    name "group_1145"
  ]
  node [
    id 59
    label "1808"
    size 12
    centroid "2_0_41"
    maxLenId 0
      members "39"
      members "2"
      members "32"
      members "27"
      members "37"
      members "11"
      members "5"
      members "24"
      members "31"
      members "41"
      members "10"
      members "8"
      seqIDs "5_0_37"
      seqIDs "41_0_47"
      seqIDs "37_0_45"
      seqIDs "24_0_3"
      seqIDs "2_0_41"
      seqIDs "32_0_45"
      seqIDs "39_0_44"
      seqIDs "10_0_69"
      seqIDs "27_0_37"
      seqIDs "31_0_45"
      seqIDs "8_0_29"
      seqIDs "11_0_64"
    hasEnd 0
    protein "MRYAFIRDNQHIWPVRRLCSTLDVHHSGYYAWLKQPTSKTARKRQQLSGLIKQILAGICWYLRLSQDSL"
    dna "ATGAGGTACGCCTTTATTCGGGACAATCAGCATATATGGCCTGTTCGTCGTTTATGTTCAACTTTAGATGTTCATCACAGTGGTTATTACGCATGGTTAAAGCAACCCACCAGTAAAACTGCGCGGAAACGGCAACAGCTTTCAGGATTGATTAAACAGATTCTGGCTGGAATCTGTTGGTATCTACGGCTATCGCAAGATTCACTGTGA"
    annotation ""
    description "hypothetical protein [Acinetobacter calcoaceticus/baumannii complex]"
      lengths 210
      lengths 210
      lengths 210
      lengths 210
      lengths 210
      lengths 210
      lengths 210
      lengths 210
      lengths 210
      lengths 210
      lengths 210
      lengths 210
      longCentroidID 210
      longCentroidID "2_0_41"
    paralog 0
    mergedDNA 0
    genomeIDs "39;2;32;27;37;11;5;24;31;41;10;8"
    geneIDs "5_0_37;41_0_47;37_0_45;24_0_3;2_0_41;32_0_45;39_0_44;10_0_69;27_0_37;31_0_45;8_0_29;11_0_64"
    degrees 2
    name "group_1088"
  ]
  node [
    id 60
    label "1368"
    size 1
    centroid "3_0_29"
    maxLenId 0
      members "3"
      seqIDs "3_0_29"
    hasEnd 0
    protein "MDSTEYFWLTRKKEPKTKSWPLPKPTQKYLKAEEEFTETLDNLEIKYEKKFVHQFLSVGFAFSISTNEFLKSSWLFITYDTAFIDLSSTLKKYSKNGSEVLPFYVIQ"
    dna "ATGGATTCTACAGAATACTTTTGGCTTACTCGGAAAAAAGAACCTAAAACTAAAAGCTGGCCACTGCCAAAGCCTACACAAAAATATCTAAAGGCAGAAGAAGAATTTACTGAAACTTTAGATAATCTGGAAATTAAATATGAAAAGAAATTTGTACATCAGTTCTTAAGCGTAGGCTTCGCTTTTTCAATATCTACCAATGAATTTTTAAAATCATCATGGTTATTTATAACATACGATACGGCTTTCATAGATTTGTCCTCAACTTTAAAAAAATATAGTAAAAATGGGAGCGAAGTACTCCCATTTTATGTTATTCAATAA"
    annotation ""
    description "hypothetical protein"
      lengths 324
      longCentroidID 324
      longCentroidID "3_0_29"
    paralog 0
    mergedDNA 0
    genomeIDs "3"
    geneIDs "3_0_29"
    degrees 2
    name "group_902"
  ]
  node [
    id 61
    label "2055"
    size 1
    centroid "4_0_1"
    maxLenId 0
      members "4"
      seqIDs "4_0_1"
    hasEnd 0
    protein "MTRRKRRNHSPDFKAKVALDFLPINSIKNGGITKP"
    dna "ATGACCCGAAGAAAACGACGCAATCACTCACCCGATTTCAAAGCAAAAGTGGCTTTAGATTTTCTACCCATTAATTCAATTAAAAATGGGGGTATTACCAAACCTTAG"
    annotation ""
    description "hypothetical protein"
      lengths 108
      longCentroidID 108
      longCentroidID "4_0_1"
    paralog 0
    mergedDNA 0
    genomeIDs "4"
    geneIDs "4_0_1"
    degrees 2
    name "group_5"
  ]
  node [
    id 62
    label "359"
    size 1
    centroid "4_0_4"
    maxLenId 0
      members "4"
      seqIDs "4_0_4"
    hasEnd 0
    protein "LTHRDLYNEIVAIKPEWHSDDLNDGVIKVVMTSSASDGKEIAKHHTTKQQRQILANRMKDNDDKLKLVIVRDMWLTGFDAPSMHTLYIDKPMKGHNLMQAIARVNRVYKDKIGGLVVDYLGIASDLKEALSFYSEAGGKGDSALVQDEAATILQEKFEVIDGIMHGFNYQEYFTANTSRKLNIILEAEEHILGVDQGEGKTRFLTAVAAMSQAFALAVPHPHAMEAAPVVAFFQVVKARLAKFSDGSGNVSGMSNAELEAKVKQTIDQALVTEQVVDIFDAAGIQKPDISILSDEFMQEMKGYKHKNIALETLKKLLGDEIKVREQRSVTQGKKLMDMLSSAIKGYQNKVH"
    dna "TTGACACACAGGGACCTCTACAACGAGATTGTAGCGATCAAACCAGAATGGCATAGCGATGATCTAAACGATGGTGTTATCAAGGTGGTGATGACCTCATCTGCTTCTGATGGTAAGGAGATTGCCAAACACCATACGACCAAGCAGCAGCGCCAAATCCTGGCCAATCGTATGAAGGACAACGACGATAAGCTGAAACTCGTGATTGTGCGTGATATGTGGCTGACTGGTTTCGATGCGCCGAGTATGCACACGCTCTACATCGACAAGCCAATGAAAGGCCATAACCTCATGCAAGCGATTGCACGAGTGAACCGAGTCTACAAAGACAAGATTGGTGGCTTAGTTGTCGATTACCTTGGTATCGCATCTGACCTGAAAGAAGCACTTTCATTTTACTCTGAAGCAGGTGGTAAGGGTGACTCTGCATTAGTGCAAGACGAAGCTGCAACCATTCTACAAGAGAAGTTCGAAGTCATTGATGGCATCATGCATGGCTTCAATTACCAAGAATATTTCACAGCCAATACTTCTCGTAAGCTCAACATTATCCTTGAAGCAGAAGAACACATCTTAGGTGTAGACCAAGGAGAAGGTAAGACTCGCTTCCTGACAGCAGTTGCAGCTATGTCACAGGCATTTGCTTTAGCAGTGCCTCATCCTCATGCGATGGAAGCAGCACCAGTAGTTGCCTTCTTCCAAGTAGTGAAAGCGCGACTTGCGAAGTTCAGTGATGGCTCAGGCAACGTCTCAGGCATGAGTAATGCTGAGCTTGAAGCTAAAGTGAAGCAAACCATTGACCAAGCACTTGTTACAGAACAAGTGGTCGACATCTTCGATGCAGCAGGAATCCAGAAGCCAGACATCTCAATTCTCTCAGATGAGTTCATGCAGGAGATGAAAGGCTACAAGCACAAGAACATTGCACTTGAAACATTGAAGAAGCTACTTGGTGATGAGATCAAGGTAAGAGAACAGCGGAGTGTCACGCAAGGTAAAAAGCTAATGGATATGCTGAGCTCTGCAATCAAGGGCTATCAGAACAAGGTACACTGA"
    annotation ""
    description "type I restriction endonuclease subunit R [Acinetobacter towneri]"
      lengths 1056
      longCentroidID 1056
      longCentroidID "4_0_4"
    paralog 0
    mergedDNA 0
    genomeIDs "4"
    geneIDs "4_0_4"
    degrees 1
    name "group_254"
  ]
  node [
    id 63
    label "1662"
    size 1
    centroid "4_0_9"
    maxLenId 0
      members "4"
      seqIDs "4_0_9"
    hasEnd 0
    protein "MAGDIGMYAQTLLLSLTAHGLGGVPQTILGFYGETIRKELGVDPSLKLLFGISLGYPDVTHPANQYRINKEPVGESVTFHQ"
    dna "ATGGCTGGTGACATAGGCATGTACGCTCAGACACTTCTGCTGTCTCTGACCGCTCATGGATTAGGTGGCGTTCCGCAGACCATACTGGGCTTTTACGGTGAAACCATCCGCAAAGAACTCGGTGTAGACCCGTCATTAAAATTATTATTTGGTATTTCCCTGGGTTACCCGGATGTGACTCACCCTGCAAATCAATACAGGATTAATAAAGAGCCTGTTGGTGAAAGTGTCACTTTTCATCAGTAA"
    annotation ""
    description "nitroreductase family protein [Acinetobacter johnsonii]"
      lengths 246
      longCentroidID 246
      longCentroidID "4_0_9"
    paralog 0
    mergedDNA 0
    genomeIDs "4"
    geneIDs "4_0_9"
    degrees 2
    name "group_1024"
  ]
  node [
    id 64
    label "130"
    size 2
    centroid "4_0_10"
    maxLenId 0
      members "17"
      members "4"
      seqIDs "4_0_10"
      seqIDs "17_0_26"
    hasEnd 0
    protein "MARVKYDSSGKNAGYPQEIHDLLSKLHFATEHGQIWFDEYRMLLMHTSIIGYLRKDLVNMIGMQRTKRFFIRLGYQAGLKDAEVTTKMRPGLNEEQAFMAGPQMHGIRGMVKVSANQLIINQKKKQFYADLNWHNSFEADVHLEQFGPSNEPSCWMLLGYACGYSSYATGMTIIYQEMECKTCGHANCRIIGKPLDEWENADELIQFMSPEPMEQELIALQAELYELKKSIYTTSKNDYSMFSSVGQSAAYQRVCDLLKKAAGAKVSILLQGETGVGKEAFARGVHELSQRKEYAFVAVNCAAIPPELIESELFGVEKGAFTGAHQSRLGKFERAHGGTIFLDEVIELSARAQAALLRVLQEGEVERVGDSQTRHIDVRVIAATNEDLEQAVKAGRFRADLYYRLNIFPVQIPPLRERREDLPLLVEHFLKRFEKMYGKQIQGVSEKATDFMQSYAWPGNIRELENLLERAVLLTEDQQLIKLKALFPQMHSEHTVDEQANVDLDKLLTEGFDLEQHEQQLIITAMQKAKHNVSEAARLLGISRAKLDYRLNKYY"
    dna "ATGGCACGAGTAAAATACGACAGTAGCGGCAAAAATGCAGGCTATCCTCAGGAAATTCACGACCTGCTTTCCAAGCTACATTTTGCCACTGAGCATGGACAAATCTGGTTTGACGAATATCGGATGTTGCTGATGCATACCAGCATCATCGGCTATTTGCGTAAAGACCTTGTCAATATGATTGGAATGCAACGCACCAAACGCTTTTTTATTCGTTTAGGCTATCAGGCAGGTCTAAAAGATGCAGAAGTCACCACGAAAATGCGCCCAGGCTTAAATGAAGAGCAGGCTTTTATGGCAGGGCCACAAATGCACGGTATTCGTGGCATGGTAAAAGTTTCTGCCAATCAACTGATTATAAATCAAAAGAAAAAACAGTTTTATGCAGACCTAAACTGGCATAACTCCTTTGAAGCCGATGTACATCTTGAACAGTTTGGACCGAGCAATGAACCTTCTTGCTGGATGCTGCTAGGCTATGCTTGCGGGTACAGCAGTTATGCCACAGGCATGACCATTATTTATCAGGAAATGGAATGTAAAACCTGCGGACATGCTAACTGTCGCATTATTGGTAAACCACTCGATGAATGGGAAAATGCCGATGAACTGATTCAGTTCATGTCACCCGAACCGATGGAACAGGAACTCATTGCACTACAAGCCGAATTGTATGAACTGAAAAAATCGATTTATACCACCAGTAAAAATGACTACAGCATGTTCAGCTCAGTCGGCCAATCGGCAGCCTATCAACGGGTTTGTGACTTACTCAAAAAAGCCGCAGGCGCCAAAGTTTCCATTTTGTTGCAAGGTGAAACAGGTGTCGGGAAAGAAGCCTTTGCCCGTGGTGTACATGAACTGAGTCAACGTAAAGAATATGCTTTTGTCGCAGTAAACTGTGCGGCAATTCCGCCTGAACTGATTGAATCTGAACTGTTTGGTGTTGAAAAAGGTGCATTTACAGGTGCACATCAATCACGCTTAGGTAAATTTGAACGCGCCCATGGCGGTACTATTTTTTTAGATGAAGTGATCGAACTTTCAGCACGTGCTCAAGCGGCTTTGCTGCGTGTGCTACAAGAAGGTGAAGTGGAACGTGTCGGAGATTCACAAACCCGTCATATCGATGTTCGCGTGATTGCTGCAACCAATGAAGATTTAGAACAAGCGGTTAAAGCTGGGCGTTTCCGTGCCGATTTATATTACCGTTTAAATATTTTTCCTGTCCAAATTCCACCTCTGCGTGAACGCCGCGAAGATTTACCGCTGTTGGTCGAACACTTTTTAAAACGCTTTGAAAAAATGTATGGCAAACAAATTCAGGGCGTCAGTGAAAAAGCCACTGATTTTATGCAAAGCTATGCTTGGCCTGGCAATATTCGTGAACTGGAAAACCTGCTCGAACGTGCGGTACTGCTAACGGAAGATCAACAACTGATTAAACTGAAAGCCTTATTTCCACAAATGCACAGCGAGCATACCGTAGATGAACAAGCCAACGTAGATTTAGACAAGCTGTTGACTGAAGGTTTTGATTTAGAACAACATGAACAACAACTGATTATCACCGCGATGCAAAAAGCCAAACACAATGTGTCTGAAGCAGCCCGTTTGTTGGGTATTAGTCGAGCAAAGCTCGATTATCGACTTAATAAATATTACTAG"
    annotation ""
    description "sigma-54-dependent Fis family transcriptional regulator [Acinetobacter johnsonii]"
      lengths 1668
      lengths 1668
      longCentroidID 1668
      longCentroidID "4_0_10"
    paralog 0
    mergedDNA 0
    genomeIDs "17;4"
    geneIDs "4_0_10;17_0_26"
    degrees 3
    name "group_93"
  ]
  node [
    id 65
    label "1481"
    size 2
    centroid "4_0_11"
    maxLenId 0
      members "17"
      members "4"
      seqIDs "17_0_27"
      seqIDs "4_0_11"
    hasEnd 0
    protein "MKDATGALPLTKYIRVTGDINAAFVEFDFAIHDPTLYVELVLPQQAFREFCATNQVVEMSEQQQAVNDAEEDKWRYGVEHDTLVGAQRYNIDHEDQH"
    dna "ATGAAGGATGCAACAGGCGCATTGCCCTTAACCAAATATATTCGGGTGACGGGTGATATTAATGCCGCATTTGTCGAGTTCGACTTTGCCATTCACGATCCCACTTTATATGTGGAGTTGGTGTTACCGCAGCAAGCATTCCGCGAGTTCTGCGCAACCAATCAAGTGGTGGAAATGAGCGAACAACAGCAAGCCGTAAATGATGCTGAAGAAGACAAATGGCGTTACGGCGTCGAACACGACACTTTGGTCGGTGCACAGCGATACAACATTGATCATGAAGATCAACACTGA"
    annotation ""
    description "phenol hydroxylase [Acinetobacter johnsonii]"
      lengths 294
      lengths 294
      longCentroidID 294
      longCentroidID "4_0_11"
    paralog 0
    mergedDNA 0
    genomeIDs "17;4"
    geneIDs "17_0_27;4_0_11"
    degrees 2
    name "group_943"
  ]
  node [
    id 66
    label "397"
    size 2
    centroid "4_0_12"
    maxLenId 0
      members "17"
      members "4"
      seqIDs "17_0_28"
      seqIDs "4_0_12"
    hasEnd 0
    protein "MTLEIKTAGIEPIRQNYAYIERRFGNKPATRYQEVSFDIQGETNFHYRPLWKPEKTLNDKTHTAIEMHDWYAFKDPRQFYYGTYVQHRARLQDIAESNFSFFEKRQLAEHISEDVKAKVIALFLPFRHIEQTANLHMMSGSAYGYGTVLTQACIYAAMDRLGMAQYISRVGLALDGNTGESLIPAKQAWMQDEAWQGLRKLCETSLTEQDYFKLFLLQNLVIDSFMSELVYTQFDQWLAQHQARDLAMLMEFMQEAMADLRKWSDSVFKTAAAESAHNKQLLSQWLAEYLPEVKAAFAAWAAEALSADAVDIAEQKLLERSKKIGIELEQILQA"
    dna "ATGACTTTAGAAATTAAAACAGCGGGTATTGAGCCAATTCGTCAAAACTATGCCTATATTGAGCGTCGTTTTGGCAACAAGCCAGCGACCCGTTATCAGGAAGTCAGTTTTGATATTCAGGGGGAAACCAACTTTCACTATCGTCCGCTTTGGAAACCTGAAAAAACCTTAAATGATAAAACCCATACTGCAATTGAAATGCACGATTGGTACGCATTTAAAGATCCACGCCAGTTTTATTACGGAACTTATGTGCAGCACCGCGCACGTTTGCAGGACATTGCGGAAAGTAACTTTAGCTTTTTTGAAAAGCGTCAGTTGGCAGAACATATTTCTGAAGATGTTAAAGCCAAAGTGATTGCCTTGTTTTTGCCGTTTCGTCATATCGAGCAAACTGCCAATTTACACATGATGTCGGGCAGTGCTTATGGTTATGGCACGGTGCTGACTCAAGCCTGTATTTATGCTGCGATGGATCGTTTAGGTATGGCGCAGTATATCTCACGGGTTGGTTTGGCACTCGATGGCAACACGGGCGAATCTTTAATTCCAGCCAAACAAGCATGGATGCAAGATGAAGCATGGCAAGGACTGCGCAAGCTGTGTGAAACCAGTTTGACCGAGCAAGACTATTTCAAACTGTTTTTATTACAAAACTTGGTGATTGATAGCTTTATGAGCGAATTGGTTTATACCCAATTTGATCAATGGTTGGCACAGCATCAGGCACGTGACTTGGCGATGCTGATGGAATTTATGCAGGAAGCTATGGCAGATTTGCGCAAATGGTCAGACAGCGTATTTAAAACCGCAGCAGCAGAATCTGCACATAACAAACAATTGTTGAGCCAATGGTTAGCCGAATATTTACCTGAAGTGAAAGCGGCATTTGCAGCGTGGGCAGCTGAGGCGTTGTCTGCAGATGCAGTCGACATTGCAGAACAAAAACTGCTGGAACGCAGTAAAAAAATTGGCATCGAACTTGAACAAATTTTGCAGGCTTAA"
    annotation ""
    description "aromatic/alkene monooxygenase hydroxylase subunit beta [Acinetobacter johnsonii]"
      lengths 1005
      lengths 1005
      longCentroidID 1005
      longCentroidID "4_0_12"
    paralog 0
    mergedDNA 0
    genomeIDs "17;4"
    geneIDs "17_0_28;4_0_12"
    degrees 2
    name "group_285"
  ]
  node [
    id 67
    label "354"
    size 2
    centroid "4_0_16"
    maxLenId 0
      members "17"
      members "4"
      seqIDs "17_0_35"
      seqIDs "4_0_16"
    hasEnd 0
    protein "MSYQVTIEPIGTTIEVEEDQTILDAALRQGVWLPFACGHGTCGTCKVQVTDGYYDVGEASPFALMDLEREEHKVLACCCKPESDMTIEADVDADPDFLGYLVQDYQAKVIEVRDLSPTIKGVRLQLDRAMDFQAGQYINVQFPGIEGTRAFSIANAPSELGIIELHIRHVVGGSATTYVHEQLAAGDKLEISGPYGQFFVRKSDEQDAIFIAGGSGLSSPQSMILDLLESGDTRTIYLFQGARDVAELYNRELFEKLVKDYPNFRYIPALNAPKEEDGWTGFTGYVHEAVADYFEQRCGGHKAYLCGPPVMIDAAISTLMQSRLFERDIHTERFLSAADGASGQSRSALFKHI"
    dna "ATGAGCTATCAAGTCACAATTGAGCCAATTGGTACAACCATTGAGGTTGAAGAAGATCAAACCATTTTAGATGCCGCGTTACGTCAGGGCGTGTGGTTGCCATTTGCTTGTGGGCACGGCACTTGCGGCACTTGTAAAGTCCAAGTCACCGATGGTTATTATGATGTGGGCGAAGCATCACCTTTCGCGCTGATGGATTTAGAGCGTGAAGAACACAAAGTGTTGGCGTGCTGCTGTAAGCCAGAATCAGACATGACCATTGAAGCCGATGTCGATGCAGACCCTGATTTTCTGGGTTATCTAGTACAAGATTATCAGGCCAAAGTCATTGAAGTTCGCGACTTATCTCCAACCATTAAAGGTGTGCGTTTGCAGTTAGACCGCGCAATGGATTTTCAGGCAGGGCAGTACATTAACGTGCAATTCCCGGGCATTGAAGGCACGCGTGCGTTTTCTATTGCCAATGCGCCAAGCGAACTCGGTATTATTGAATTGCATATCCGTCATGTGGTGGGCGGTAGTGCAACGACTTATGTGCATGAGCAGCTAGCAGCAGGCGATAAACTGGAAATTTCAGGGCCTTACGGACAATTCTTTGTACGTAAATCGGATGAACAGGATGCGATCTTTATTGCTGGTGGCTCAGGTTTATCTAGCCCGCAATCTATGATTTTAGACCTGCTTGAATCGGGTGATACCCGCACCATCTACCTGTTCCAAGGTGCGCGAGATGTTGCGGAATTATATAACCGAGAACTGTTTGAGAAATTGGTCAAAGACTATCCAAACTTCCGCTATATTCCTGCTTTGAATGCGCCTAAAGAAGAAGATGGCTGGACAGGTTTTACAGGTTATGTGCATGAAGCAGTTGCTGACTATTTTGAACAGCGCTGTGGTGGTCATAAGGCCTATTTATGTGGCCCACCGGTGATGATTGATGCGGCCATTTCAACCCTGATGCAAAGCCGTTTATTTGAGCGAGATATTCATACCGAGCGCTTCTTGAGTGCTGCAGATGGGGCAAGCGGTCAGTCACGTTCTGCATTGTTTAAACATATTTAA"
    annotation ""
    description "2Fe-2S iron-sulfur cluster binding domain-containing protein [Acinetobacter]"
      lengths 1062
      lengths 1062
      longCentroidID 1062
      longCentroidID "4_0_16"
    paralog 0
    mergedDNA 0
    genomeIDs "17;4"
    geneIDs "17_0_35;4_0_16"
    degrees 2
    name "group_251"
  ]
  node [
    id 68
    label "1297"
    size 1
    centroid "4_0_20"
    maxLenId 0
      members "4"
      seqIDs "4_0_20"
    hasEnd 0
    protein "VSALQANTAQNYNDLKAVYWQHHARLGAPSLVHDMHDLGYNMSERTIGRMLKKLGLRSRIARKYKHTTDSNHLFPTAPNLLDRQFKVTQPNPAKQCFSGQQTLPISALKKVGCTYV"
    dna "GTGTCAGCACTTCAGGCTAATACAGCACAGAATTATAATGACTTAAAAGCCGTATATTGGCAGCATCATGCGCGCTTGGGTGCACCGTCATTGGTACATGACATGCATGATTTAGGTTACAACATGAGCGAACGTACTATTGGAAGGATGCTAAAAAAGCTTGGTTTACGTAGCAGGATTGCACGTAAATACAAGCATACGACTGATTCAAACCATCTTTTTCCTACAGCACCTAATTTGTTGGATCGCCAATTTAAAGTTACTCAGCCTAACCCTGCGAAGCAATGCTTCTCAGGACAACAGACATTACCTATATCCGCACTAAAGAAGGTTGGTTGTACTTATGTGTGA"
    annotation ""
    description "hypothetical protein"
      lengths 351
      longCentroidID 351
      longCentroidID "4_0_20"
    paralog 0
    mergedDNA 0
    genomeIDs "4"
    geneIDs "4_0_20"
    degrees 2
    name "group_864"
  ]
  node [
    id 69
    label "1395"
    size 1
    centroid "4_0_21"
    maxLenId 0
      members "4"
      seqIDs "4_0_21"
    hasEnd 0
    protein "MCRLLHLKIILLKKPLQIGLCNKVLSNSHEPIAAIAQKLGVGYSTLDKWIRETNPVVSSKRQLSPEQQRILELEKEVKQLREANDILKKAHVYFLTDHAKKSTR"
    dna "ATGTGTAGGCTTCTTCATTTGAAAATTATATTACTGAAAAAGCCTTTACAGATAGGTTTGTGCAACAAAGTACTTTCAAACTCACACGAGCCTATAGCTGCAATCGCCCAGAAATTAGGTGTGGGTTATTCAACTTTAGACAAATGGATTCGTGAAACCAATCCAGTGGTTTCAAGCAAACGTCAACTTTCACCAGAACAACAGCGGATATTGGAATTAGAGAAAGAAGTCAAACAGCTCAGGGAAGCCAATGACATCTTAAAAAAAGCGCATGTGTACTTTCTAACAGATCATGCCAAGAAAAGTACACGCTAA"
    annotation ""
    description "hypothetical protein"
      lengths 315
      longCentroidID 315
      longCentroidID "4_0_21"
    paralog 0
    mergedDNA 0
    genomeIDs "4"
    geneIDs "4_0_21"
    degrees 2
    name "group_912"
  ]
  node [
    id 70
    label "342"
    size 1
    centroid "4_0_22"
    maxLenId 0
      members "4"
      seqIDs "4_0_22"
    hasEnd 0
    protein "MNKMIFKTYTQSEHVFLKDCWYVAALSTDVDAFNLFKRKIMNINVVIYRTEDGKPVALHDRCPHRFAPLSLGRREGDQLVCAYHALKFDCTGQCTHNPHGKGHIPTAAKVQAFPLVERYGFIWIWMGNAEKADENLIPDYSELMSGHPNSVGHTYMHVKCNFELLTDNVMDLSHIDHVHGEIITTRGKLSPIIPQVTEAHNSLSARWEWEQQPAMMIFAPLLPDPQALAQQYFNITWTAPSHIQLTVAAVQNGEFGLDDLNQYDLHTTTPETDTTTHYFFATRRNHIEEDASFNVMKIQNMHRAFEDEDVPLLEAVQTEMETTDFFSLDPVLMSNDIAPVRVRKKLLELINQETQQNQA"
    dna "ATGAATAAGATGATTTTTAAAACGTACACTCAGTCTGAGCATGTTTTTTTAAAAGACTGCTGGTATGTTGCTGCGCTTTCAACCGATGTTGATGCATTTAATCTATTTAAGCGCAAAATTATGAATATCAACGTGGTGATTTATCGTACTGAAGATGGTAAGCCGGTTGCGCTACATGATCGTTGTCCTCATCGTTTTGCACCTTTAAGTTTAGGGAGAAGAGAAGGCGATCAATTAGTTTGCGCATATCATGCTTTAAAATTTGATTGCACTGGTCAATGTACACACAATCCTCACGGGAAAGGTCACATCCCAACTGCTGCGAAAGTACAAGCTTTTCCTTTGGTAGAACGCTATGGTTTTATTTGGATTTGGATGGGTAATGCAGAAAAAGCAGATGAGAATTTAATCCCGGATTACAGTGAACTAATGTCAGGACATCCAAATTCGGTTGGTCATACCTATATGCATGTGAAATGCAATTTTGAACTCTTAACCGATAATGTGATGGATTTAAGTCATATCGATCATGTACATGGCGAGATTATTACAACGCGGGGCAAACTGTCACCAATTATTCCACAGGTTACAGAAGCACATAATAGTCTTTCTGCACGTTGGGAATGGGAGCAACAACCTGCAATGATGATTTTTGCACCATTATTGCCAGATCCACAAGCATTAGCTCAGCAATATTTTAACATCACATGGACGGCACCTTCGCATATTCAACTTACTGTTGCTGCTGTACAAAATGGAGAGTTTGGCCTAGATGACTTAAATCAATATGATTTACATACCACAACACCTGAAACTGATACCACAACGCACTATTTCTTTGCGACACGTCGTAATCATATCGAAGAAGATGCAAGTTTTAATGTGATGAAAATTCAGAATATGCATCGTGCATTTGAAGATGAAGATGTACCGCTACTTGAAGCAGTACAGACAGAGATGGAAACTACAGATTTCTTTTCTTTAGACCCAGTATTAATGTCAAACGATATTGCACCTGTACGTGTACGTAAAAAACTTTTAGAGCTGATTAATCAAGAAACACAACAAAATCAAGCTTAA"
    annotation ""
    description "Rieske 2Fe-2S domain-containing protein [Acinetobacter johnsonii]"
      lengths 1080
      longCentroidID 1080
      longCentroidID "4_0_22"
    paralog 0
    mergedDNA 0
    genomeIDs "4"
    geneIDs "4_0_22"
    degrees 2
    name "group_243"
  ]
  node [
    id 71
    label "422"
    size 1
    centroid "4_0_23"
    maxLenId 0
      members "4"
      seqIDs "4_0_23"
    hasEnd 0
    protein "MTLGKLKLKVTDIQCEAKGILLLELRDENKQVLPPFTAGSHLEIYLANGLTRHYSLLNSPAERDRYVVAVSLNPNSQGGSAFIHQKIKLGDVLSISTPRNHFELVDAAEYCFIAGGIGITPILSMIHWCIAHQKKWTLYYSTRNRQRAAFYESLNVLHQAENIHFHFNDEQANLLDLEHIVQELSPNTHIYCCGPNPLMLALKEVSVAIAERVHFEWFNAPQPIKSETQSVEDISEFTVKLAKSGHEIIVKPEQSILDAIESHGIEVPFSCRAGICGACECTVLRGEPEHLDMVLSDSEKQANQRMLICVSRSRSPVLELDL"
    dna "ATGACATTAGGAAAATTAAAGCTCAAAGTGACAGATATCCAATGTGAAGCCAAAGGTATCTTGCTCTTAGAACTTAGAGATGAAAATAAACAAGTGCTTCCACCATTTACAGCAGGGTCACATTTAGAGATTTATCTTGCGAATGGACTGACGAGACATTACTCATTGTTAAACTCACCCGCAGAGCGTGATCGTTATGTAGTTGCTGTGAGCTTGAATCCAAATAGTCAGGGTGGATCAGCGTTTATTCATCAAAAAATAAAGCTTGGTGATGTGCTGAGCATAAGCACACCACGTAATCATTTTGAATTGGTAGATGCAGCAGAATACTGCTTTATTGCAGGTGGAATTGGTATTACCCCTATTTTATCTATGATTCATTGGTGTATTGCACATCAAAAAAAATGGACTTTATATTACTCAACCCGTAATCGACAACGCGCAGCATTTTATGAAAGTTTGAATGTACTTCATCAGGCAGAAAACATTCATTTTCATTTTAATGATGAGCAAGCCAATTTGTTAGATTTAGAACATATTGTACAAGAGCTCAGTCCAAACACGCATATCTACTGTTGTGGACCAAATCCACTGATGCTTGCCTTAAAAGAGGTTTCAGTTGCGATTGCAGAGCGAGTACATTTTGAATGGTTCAATGCACCACAACCGATCAAATCTGAAACCCAATCGGTAGAGGATATTTCTGAATTTACTGTGAAATTGGCAAAATCAGGTCATGAAATTATTGTTAAACCTGAGCAATCCATCTTAGATGCCATTGAATCCCACGGTATAGAGGTACCATTTTCTTGTCGTGCGGGTATTTGTGGCGCATGTGAATGCACAGTACTTCGTGGTGAGCCTGAACACTTAGATATGGTTTTAAGTGACAGTGAAAAACAAGCCAATCAACGGATGTTGATTTGTGTTTCTAGATCACGTTCTCCGGTCTTGGAATTAGACCTTTAA"
    annotation ""
    description "PDR/VanB family oxidoreductase [Acinetobacter johnsonii]"
      lengths 969
      longCentroidID 969
      longCentroidID "4_0_23"
    paralog 0
    mergedDNA 0
    genomeIDs "4"
    geneIDs "4_0_23"
    degrees 2
    name "group_299"
  ]
  node [
    id 72
    label "882"
    size 1
    centroid "4_0_24"
    maxLenId 0
      members "4"
      seqIDs "4_0_24"
    hasEnd 0
    protein "MKKISMIALCIVSPALYAYNGTLLTGTGQISSGMGGVSYGGGVDRSSIADNPANLSYQPSGGDIQLSLLNIHSKASFLDPNHVYKSKQYVPVPSLSVVQHADDKLNYGLAIVGSGTSVDYRGSVTGSSKNATAKDNLAMATINPTLSYKIKPNLSVGAALHLGTQQFRAKGVIVGIDTDQ"
    dna "ATGAAAAAAATCTCAATGATTGCGTTATGCATCGTCTCGCCTGCTCTATATGCCTACAACGGTACTTTATTAACAGGTACAGGACAGATTTCGAGTGGTATGGGTGGCGTGAGTTATGGTGGTGGGGTGGATCGCTCTTCTATTGCGGATAACCCCGCCAATTTATCTTATCAGCCATCAGGTGGAGATATTCAGTTATCACTTTTAAATATTCATTCGAAAGCAAGTTTTCTTGATCCAAATCACGTTTATAAAAGTAAACAATATGTGCCTGTACCGAGTTTGTCTGTTGTGCAACATGCTGACGACAAGCTGAATTATGGACTTGCAATTGTAGGGTCGGGCACATCGGTGGATTATCGTGGGTCAGTAACAGGGAGCTCAAAAAATGCCACTGCAAAAGATAATCTGGCAATGGCAACCATTAATCCAACACTTTCTTATAAAATTAAACCGAATTTAAGTGTGGGTGCTGCACTACATCTAGGTACACAACAATTTAGAGCCAAAGGCGTCATTGTTGGGATTGATACAGATCAATAA"
    annotation ""
    description "outer membrane protein transport protein [Acinetobacter sp. ANC 4779]"
      lengths 543
      longCentroidID 543
      longCentroidID "4_0_24"
    paralog 0
    mergedDNA 0
    genomeIDs "4"
    geneIDs "4_0_24"
    degrees 2
    name "group_560"
  ]
  node [
    id 73
    label "980"
    size 1
    centroid "4_0_25"
    maxLenId 0
      members "4"
      seqIDs "4_0_25"
    hasEnd 0
    protein "LKGYEDDLLASSKGRLNLPMRIGGGLTYQPNEKLKVGFDILRINWQDTDGFGQGTAFNWDDQTVYRLGVDYKANAVSSVRVGYSHANSFSNTDHTNANLYTNAIAHKAITVGYGHRLPFADLNLAYEYDLSASEKGTGPSVGTNLKNENHTLTFGLAKSF"
    dna "TTGAAGGGTTATGAAGATGATTTGCTGGCCAGTAGCAAAGGGCGTTTAAACTTACCTATGCGTATTGGGGGAGGTCTGACATATCAACCGAATGAAAAATTAAAAGTTGGGTTTGACATCCTCAGAATCAATTGGCAGGATACTGATGGTTTTGGTCAAGGTACCGCCTTTAATTGGGATGATCAAACAGTCTACCGCCTTGGTGTAGACTATAAAGCCAATGCTGTATCAAGTGTAAGAGTCGGTTATAGCCATGCTAATAGCTTTTCAAATACAGATCATACCAACGCCAATTTATACACTAATGCGATTGCACATAAAGCCATCACAGTAGGCTATGGTCATCGTTTGCCGTTTGCTGATCTAAATTTAGCATATGAATATGATTTATCCGCTTCAGAAAAAGGTACAGGACCCAGTGTTGGTACAAACTTGAAGAATGAAAATCATACGCTGACTTTTGGATTAGCAAAGTCATTTTAA"
    annotation ""
    description "outer membrane protein transport protein [Acinetobacter sp. ANC 4779]"
      lengths 483
      longCentroidID 483
      longCentroidID "4_0_25"
    paralog 0
    mergedDNA 0
    genomeIDs "4"
    geneIDs "4_0_25"
    degrees 2
    name "group_639"
  ]
  node [
    id 74
    label "427"
    size 1
    centroid "4_0_26"
    maxLenId 0
      members "4"
      seqIDs "4_0_26"
    hasEnd 0
    protein "LNNIIDVRVQQMRYESENILSIQLAPIHSKLLPHFNSGAHIDLHLPHGKVRQYSLISPLQDRRYYEIGVLKEPKSAGGSRYIHEQLRVGDLIQISEPRNLFELDDTDQKVLLIAGGIGITPILSMWSSLAIDQRKCDLHYCTRQPNIPFIDRINEFHIMNRDSHYVTYIGNQHTNGFDIATVLQQETVNTHIYVCGSATFIQSIESQALVMQWTKPFIHKECFKNTNTALQLTSSQEHIIEIASTGQKIPLLQIDNIAEVLNKAGYVVPLSCEQGICGTCTLRYTEGELHHQDMILNDEDHLTMFTPCCSKIKSKYIVIDL"
    dna "TTGAATAACATCATTGATGTCCGTGTACAGCAAATGCGCTATGAATCCGAGAATATCCTCAGTATTCAACTTGCGCCGATTCATAGTAAATTATTACCGCATTTTAATAGTGGTGCACACATAGACCTACATTTACCTCATGGCAAAGTACGCCAATACTCGCTCATTAGTCCATTACAAGACCGGCGCTATTACGAAATTGGTGTTCTTAAAGAACCGAAATCAGCAGGTGGATCGCGTTATATTCATGAGCAACTTAGAGTGGGAGACCTGATTCAAATCAGTGAACCACGCAACTTATTTGAACTAGATGATACTGATCAAAAAGTATTACTCATTGCGGGTGGAATTGGCATTACCCCTATTTTAAGTATGTGGTCAAGTCTTGCAATTGACCAGCGCAAATGTGATTTACATTATTGTACACGTCAGCCGAATATCCCATTTATTGACCGTATTAATGAATTTCATATCATGAATCGTGATAGCCATTATGTGACCTATATTGGTAATCAACACACTAACGGCTTTGATATTGCAACAGTTTTACAGCAAGAAACAGTCAATACACACATTTATGTTTGTGGATCGGCTACTTTTATTCAATCTATTGAAAGTCAGGCACTGGTAATGCAATGGACTAAACCTTTTATTCATAAAGAGTGCTTTAAAAATACTAATACTGCATTGCAGTTGACTTCTTCCCAAGAACACATCATAGAAATTGCATCTACAGGACAAAAAATTCCATTATTACAAATCGATAATATTGCTGAAGTTTTAAATAAGGCGGGCTATGTGGTGCCGCTGTCATGTGAACAGGGCATTTGTGGTACATGTACACTGCGTTACACCGAAGGAGAGCTGCATCATCAGGATATGATTTTAAATGATGAAGATCATTTAACCATGTTCACGCCATGTTGTTCGAAAATTAAATCAAAATACATTGTTATTGATCTTTAA"
    annotation ""
    description "PDR/VanB family oxidoreductase [Acinetobacter johnsonii]"
      lengths 966
      longCentroidID 966
      longCentroidID "4_0_26"
    paralog 0
    mergedDNA 0
    genomeIDs "4"
    geneIDs "4_0_26"
    degrees 2
    name "group_302"
  ]
  node [
    id 75
    label "481"
    size 1
    centroid "4_0_27"
    maxLenId 0
      members "4"
      seqIDs "4_0_27"
    hasEnd 0
    protein "MDIRQMKYFIAVADEMSFTKAAEKLFIAQPPLSRAIQNLEEELEVSLLVRNTRSIELTEAGKYFYENSKKIVQSEMHLKKMTQQIGGANNTLRIGFIGSAIYSELAECIKYYRLKYPDIAIHVEAMNTLQQIEKLKSGKIDIGIGRLKSIDHEIERIILKEEKLYVALYKEHPLLQLKVNQSLSLEDIVDEPMILFPDTPQPNFLSNILEIFEVKMISPSNLFEPVRDIHSALGLVLAGFGITIVNEGVVNLYSKDLVFIPLSEAFAFSSIILRYRKKENYTLVENFINLSKKIFGYELKAT"
    dna "ATGGATATTCGCCAAATGAAATATTTCATTGCTGTAGCTGATGAGATGAGTTTCACAAAGGCGGCTGAAAAATTATTTATTGCTCAGCCACCATTAAGTCGTGCTATACAAAATTTGGAAGAAGAGTTAGAAGTGTCCTTATTGGTACGTAATACTCGATCCATAGAATTGACAGAAGCAGGTAAATACTTCTATGAAAATTCGAAAAAAATTGTGCAGAGTGAAATGCATCTTAAGAAGATGACTCAGCAAATTGGCGGAGCCAATAATACACTGCGTATTGGATTTATTGGTTCTGCTATATATAGCGAACTGGCAGAATGCATCAAATATTACCGATTAAAGTATCCTGATATTGCCATTCATGTCGAAGCCATGAATACTCTTCAACAGATTGAAAAATTAAAAAGCGGCAAGATTGACATAGGAATTGGTAGACTTAAAAGTATAGATCACGAGATTGAGCGTATTATTCTGAAAGAAGAAAAACTTTATGTTGCTTTATATAAAGAGCATCCACTGTTACAGCTAAAAGTTAATCAGTCTCTTTCTTTAGAAGATATCGTTGATGAACCAATGATTTTATTTCCTGATACTCCACAACCAAATTTCCTTTCAAATATTCTTGAAATTTTTGAAGTCAAAATGATATCGCCCTCAAATCTATTTGAGCCTGTACGTGATATTCACTCTGCTTTGGGATTAGTGTTGGCTGGATTTGGAATCACAATAGTGAATGAGGGGGTAGTTAATCTTTATAGTAAAGATCTTGTATTTATTCCTCTGAGTGAAGCGTTTGCTTTTAGCTCAATTATTCTCAGATACCGAAAAAAAGAAAATTATACCCTCGTTGAAAATTTTATTAATTTATCAAAAAAAATATTTGGCTATGAATTAAAGGCTACTTAA"
    annotation ""
    description "LysR family transcriptional regulator [Acinetobacter johnsonii]"
      lengths 909
      longCentroidID 909
      longCentroidID "4_0_27"
    paralog 0
    mergedDNA 0
    genomeIDs "4"
    geneIDs "4_0_27"
    degrees 2
    name "group_336"
  ]
  node [
    id 76
    label "723"
    size 2
    centroid "4_0_32"
    maxLenId 0
      members "17"
      members "4"
      seqIDs "17_0_56"
      seqIDs "4_0_32"
    hasEnd 0
    protein "MSYTKLSRDQIAERVAQDIPDGAYVNLGIGLPTKISNYLPSDKDVFLHSENGLLAFGPPPEKDQEDPELINAGKEFVTMLTGGAFFHHGDSFAMMRGGHLDIAVLGAFQVAENGDLANWHTGAPDAIPAVGGAMDLAVGAKKVFITTDHVTKKGEPKIVAELSYPATGLKCVDRIYTDLCVIDVTPTGMTVIEKVGGLSFEELQSMTGAKLVDGTSK"
    dna "ATGAGTTATACCAAATTAAGCCGTGATCAAATTGCTGAACGTGTGGCCCAAGATATTCCAGATGGTGCTTATGTGAACTTAGGCATTGGTTTACCGACTAAAATTTCGAATTACCTCCCTTCAGATAAAGACGTATTTCTACACTCTGAAAATGGCCTATTGGCTTTTGGCCCACCTCCAGAAAAAGATCAGGAAGACCCTGAGCTGATTAATGCGGGTAAAGAATTTGTCACCATGCTGACTGGCGGTGCTTTTTTTCATCACGGAGATTCATTTGCCATGATGCGTGGCGGTCACTTAGATATTGCGGTACTCGGTGCATTCCAAGTGGCTGAAAATGGCGACTTAGCCAACTGGCATACAGGTGCTCCCGATGCAATCCCTGCAGTGGGTGGTGCAATGGACTTGGCTGTGGGTGCAAAGAAAGTATTTATCACCACCGATCATGTAACCAAAAAAGGCGAGCCAAAGATTGTCGCTGAATTAAGTTACCCTGCCACTGGCCTGAAATGCGTTGACCGTATTTATACCGACCTTTGCGTTATTGATGTAACACCTACAGGCATGACCGTGATTGAAAAAGTGGGCGGTCTGAGCTTTGAAGAATTGCAGTCAATGACTGGCGCAAAGTTGGTAGATGGGACATCTAAATAA"
    annotation ""
    description "3-oxoacid CoA-transferase subunit B [Acinetobacter johnsonii]"
      lengths 654
      lengths 654
      longCentroidID 654
      longCentroidID "4_0_32"
    paralog 0
    mergedDNA 0
    genomeIDs "17;4"
    geneIDs "17_0_56;4_0_32"
    degrees 2
    name "group_476"
  ]
  node [
    id 77
    label "325"
    size 2
    centroid "4_0_35"
    maxLenId 0
      members "17"
      members "4"
      seqIDs "4_0_35"
      seqIDs "17_0_59"
    hasEnd 0
    protein "MYKTIETLLVEIPTIRPHKMAVATMQTQTLVLVKISTDDGFIGWGEATTIGGLGYGEESPESVKTNIETYFAPLLKTFKDVNVAQIMQVINRNINGNRFAKCAIQTALLDIQAQRLGLPLSEVLGGRLRDSIPVLWVLASGNTEKDILEAQKMIASKRHNVFKLKIGSRPVEQDVEHVLAIKKALGDDISIRVDVNRAWSELTAIKGIQMLQDGGIDLIEQPCAIHNIDAMERLTRKFDIAIMADESLMGPQSAYELAKRNAASVFAVKVAQSSGLLEGCEVGKIANLAGIDLYGGTMLEGSVGTVASAHVFSTFSNLAYGTELFGPLLLTEEILKTPLKYENFELQIPTGLGLGIELDENKIDNLRRQ"
    dna "ATGTATAAAACTATAGAAACATTGCTTGTTGAGATTCCAACGATCCGTCCGCATAAGATGGCTGTTGCAACAATGCAAACTCAGACTCTCGTACTGGTTAAAATCAGCACAGACGACGGCTTTATCGGTTGGGGCGAAGCCACCACTATTGGTGGCTTAGGATATGGCGAAGAGAGCCCTGAAAGCGTCAAAACCAATATCGAAACTTATTTCGCACCTCTACTCAAAACATTTAAAGATGTGAATGTCGCTCAAATTATGCAGGTCATTAATCGCAATATTAATGGTAACCGTTTTGCAAAATGTGCCATTCAAACTGCATTACTCGATATCCAAGCACAGCGTCTGGGTTTGCCTCTTAGTGAGGTTTTAGGTGGTCGTCTACGAGACAGTATTCCAGTGTTATGGGTACTGGCTTCAGGCAATACTGAAAAAGACATTCTTGAAGCGCAAAAAATGATTGCTAGCAAGCGTCATAATGTTTTCAAACTCAAAATCGGTTCACGCCCTGTTGAACAAGATGTTGAACATGTATTGGCAATCAAAAAAGCCTTAGGTGATGACATTTCGATTCGTGTCGATGTCAATCGTGCATGGTCAGAGTTAACCGCGATTAAAGGTATTCAAATGCTACAAGATGGTGGCATTGACCTGATTGAACAGCCATGTGCCATTCATAACATAGATGCCATGGAACGCTTAACCCGTAAATTTGATATTGCGATCATGGCAGATGAATCACTCATGGGTCCACAAAGTGCTTATGAACTGGCAAAACGAAACGCTGCCTCTGTATTTGCAGTAAAAGTTGCGCAATCGAGCGGCTTACTTGAGGGCTGCGAAGTTGGAAAAATCGCCAATCTTGCCGGTATAGATTTATACGGTGGCACTATGCTCGAAGGTTCTGTAGGCACAGTTGCTTCAGCCCACGTATTTTCAACCTTCAGCAATTTAGCATATGGCACTGAGTTATTTGGTCCACTATTGCTGACTGAAGAAATTTTAAAAACACCACTCAAATATGAAAATTTTGAGCTACAAATCCCTACAGGTTTAGGCTTAGGTATTGAGTTGGACGAAAATAAAATCGACAACCTACGTCGTCAATAA"
    annotation ""
    description "muconate/chloromuconate family cycloisomerase [Acinetobacter johnsonii]"
      lengths 1110
      lengths 1110
      longCentroidID 1110
      longCentroidID "4_0_35"
    paralog 0
    mergedDNA 0
    genomeIDs "17;4"
    geneIDs "4_0_35;17_0_59"
    degrees 2
    name "group_230"
  ]
  node [
    id 78
    label "466"
    size 2
    centroid "4_0_36"
    maxLenId 0
      members "17"
      members "4"
      seqIDs "17_0_60"
      seqIDs "4_0_36"
    hasEnd 0
    protein "MELRHLRYFVAVVEEQSITKAADKLCIAQPPLSRQIQKLEEELGITLFERGSRPVKTTEAGMFFYKHAVQILTHTAQATSMAQRINAVDKTVRIGYVGSLLYALLPQIIYLFRQRHPDTHVELIECGTRDQIEALKAGKIDIGFGRLRLSDPAIKRLLLRKERLKLAVHKNHHLAEFIDTGVYLSQIVKESIFSYPIAPKPNFSTLIQSIFTELGLVPKELIEVREIHLALGLVSSGEGISIIPESASEIGMKNLIYIPILDLEAYSPISLSVRNMDQSSYIPDILECIKEVFAEEGEPVQLNDD"
    dna "ATGGAATTAAGACATTTACGTTATTTTGTGGCGGTTGTTGAAGAACAAAGCATTACCAAAGCTGCAGATAAACTCTGTATTGCTCAGCCTCCTTTGAGCCGTCAAATTCAAAAATTAGAAGAAGAATTAGGCATTACCTTATTCGAACGAGGATCGCGCCCAGTTAAAACAACAGAAGCAGGGATGTTCTTTTATAAACATGCTGTGCAAATTTTGACGCATACAGCTCAAGCGACCTCAATGGCGCAGCGCATCAATGCTGTGGATAAGACAGTTCGGATCGGCTACGTCGGTTCTTTACTGTATGCTTTGTTGCCTCAAATCATTTATTTATTTCGTCAGCGACATCCAGATACACATGTAGAATTAATCGAGTGTGGCACGCGGGATCAGATTGAAGCCCTAAAAGCAGGTAAGATTGATATTGGTTTTGGTCGATTGCGATTATCCGATCCAGCCATCAAACGTTTATTATTACGTAAAGAGCGCTTAAAATTGGCGGTACATAAAAATCACCATCTGGCAGAATTTATTGATACTGGCGTTTACCTGTCCCAAATTGTCAAGGAATCCATCTTTTCTTATCCCATTGCGCCTAAACCTAATTTTTCGACATTAATTCAGTCCATTTTTACGGAATTAGGCTTAGTCCCGAAAGAGCTTATAGAAGTTCGTGAAATTCATTTAGCACTCGGTTTAGTTTCCTCTGGCGAAGGGATTTCGATCATTCCTGAAAGTGCCAGTGAAATTGGCATGAAAAACTTAATCTATATTCCAATTTTAGACTTAGAAGCTTATTCGCCAATTTCATTATCGGTCAGAAATATGGATCAAAGTTCATACATTCCCGATATTTTAGAATGCATAAAAGAAGTATTCGCCGAAGAGGGGGAGCCAGTTCAACTCAATGATGATTAA"
    annotation ""
    description "LysR family transcriptional regulator [Acinetobacter johnsonii]"
      lengths 918
      lengths 918
      longCentroidID 918
      longCentroidID "4_0_36"
    paralog 0
    mergedDNA 0
    genomeIDs "17;4"
    geneIDs "17_0_60;4_0_36"
    degrees 2
    name "group_330"
  ]
  node [
    id 79
    label "140"
    size 2
    centroid "4_0_37"
    maxLenId 0
      members "17"
      members "4"
      seqIDs "17_0_61"
      seqIDs "4_0_37"
    hasEnd 0
    protein "MSTDLIQTSIESPIQHLIQSSDTFVQPEQDILLHLNKMQAWHQQLATNLNERRLNSNGLSSSSQISTAIVALNTQLEHYLSHWETHLDRLKDAQSIAEHFEDKIILLIFGKFNAGKSSLCNVLAESFRRRQQSVGYFYLDAGNIIESDKPLKEGATETTSRLQGVCLGLNLILLDTPGLHSVTPQNAELTQRFLDSADGVLWLSSSSSPGQVKELMALGQELRRHKPLLPVITRSDYFDEDEVDGEIFQVLCNKNSDQRSLQEQDVYTRATSQLVEMQVDPDLLQVPVSISSQMLKDADFNDQAMQSAGFNSLFNALFHLIEPALAYKQRKPAEALLHHLQEEILAPLQLEVVPQLNQLQVCLNNASNALVQHKSQIMTQTWRSVIATLPSLLEQFAAQQALPDLYRTLTQQTNQLLAVHISNHLVDYQLKFMPLEHLEFSEHLAYDVIYAEEDKDILAIGHERLYTEISNGLLQKVDNYLDDVIEQCQNVLSNIEKQIETIHQGLINDEQELKYIADYLRRPSSDSSKARNLLNLS"
    dna "ATGAGTACTGATTTGATTCAAACTTCGATTGAAAGTCCAATTCAACATTTGATCCAAAGTTCTGATACTTTCGTTCAGCCTGAGCAAGATATTCTACTGCATTTAAATAAAATGCAGGCTTGGCATCAGCAACTGGCAACCAATCTAAATGAACGACGTTTAAACAGTAACGGATTGAGTTCATCCAGCCAAATATCTACTGCGATTGTGGCTTTAAATACCCAACTTGAACATTATCTGAGTCACTGGGAAACACATCTAGACCGCCTCAAAGATGCACAATCTATTGCTGAACATTTTGAAGATAAAATCATTTTATTAATTTTTGGCAAATTTAATGCCGGTAAAAGTTCATTATGTAATGTCTTGGCTGAAAGTTTCCGCAGACGACAACAAAGCGTTGGTTATTTTTACCTCGATGCTGGAAATATCATCGAAAGTGATAAACCTTTAAAAGAAGGTGCCACAGAGACCACCTCGCGTTTACAAGGTGTTTGCCTCGGTCTTAATTTAATTTTATTAGACACGCCTGGACTGCATTCTGTAACTCCCCAAAATGCCGAACTAACTCAACGGTTTTTAGACAGTGCCGATGGTGTTTTATGGTTAAGCAGTTCATCTTCACCCGGTCAGGTCAAAGAACTCATGGCTTTGGGACAGGAGTTACGTAGGCATAAACCCTTACTGCCTGTGATTACCAGAAGTGATTATTTTGATGAAGACGAGGTGGATGGAGAAATTTTCCAAGTCTTATGCAATAAAAATTCGGATCAACGCAGTTTGCAGGAGCAGGACGTCTATACGCGTGCCACATCGCAACTGGTGGAAATGCAAGTTGATCCTGACTTATTGCAAGTGCCAGTATCGATTTCTTCGCAAATGTTAAAAGATGCAGATTTTAATGATCAAGCTATGCAATCTGCTGGATTTAATAGCCTATTTAATGCTCTTTTTCATTTAATTGAACCCGCCTTAGCCTATAAACAGCGAAAACCTGCCGAAGCCTTGCTTCATCATTTGCAGGAAGAAATATTAGCGCCGTTACAACTTGAAGTTGTGCCGCAGCTTAATCAATTGCAGGTGTGTTTGAACAATGCCAGCAATGCATTAGTGCAGCATAAGTCTCAAATCATGACACAGACTTGGCGCAGCGTTATTGCCACTTTACCAAGCCTATTAGAACAATTTGCCGCGCAGCAAGCCTTGCCTGATTTATATCGCACGCTTACACAGCAAACCAATCAATTACTGGCAGTACACATTTCAAATCATTTGGTTGATTATCAATTGAAATTTATGCCGCTTGAGCATTTAGAGTTTTCGGAGCATTTGGCATACGACGTCATATATGCAGAGGAGGATAAGGACATCTTAGCCATTGGTCATGAGCGTTTATATACTGAAATTTCGAATGGTTTATTGCAGAAAGTAGACAACTATTTGGATGATGTCATTGAGCAATGTCAAAACGTGCTGAGCAACATTGAAAAGCAAATTGAGACCATCCATCAGGGCTTAATCAATGATGAACAAGAACTAAAATACATTGCCGATTATTTAAGACGGCCAAGTTCTGATTCGTCAAAAGCGAGGAATCTTTTGAATCTATCCTAA"
    annotation ""
    description "50S ribosome-binding GTPase [Acinetobacter johnsonii]"
      lengths 1614
      lengths 1614
      longCentroidID 1614
      longCentroidID "4_0_37"
    paralog 0
    mergedDNA 0
    genomeIDs "17;4"
    geneIDs "17_0_61;4_0_37"
    degrees 2
    name "group_103"
  ]
  node [
    id 80
    label "245"
    size 2
    centroid "4_0_38"
    maxLenId 0
      members "17"
      members "4"
      seqIDs "17_0_62"
      seqIDs "4_0_38"
    hasEnd 0
    protein "MDIRIFDAAQNEILAILPERNRSLARLRAILLAGQFPTVTVIGKYNHGKSRLLNELIGDDIFSVADKRETVALSEHLKHNVRWLDAPGLDADVAAIDDQYAQDAMWTEADIRLIIHSVREGEFDPYELQLFQQFKQDEQQTRRQSVLVLTQIDQAPDQDVLAHIIDSIKKQAPDANVMPVSATRHRQGLVNSKPLLVQRSGIPELQQTLNGMIEKVSAVRQFEKNKIFTELKSEISELQNSTQTQIQQLNTTLQQQAESFLHDLNQVLDKVRVDLQPILQISGKDDSLEPDSFANMYKVTAGKRDRNRIQVAYSRACIEINSHLVRYGVIGLPDTQKSNVRSLDTVMVAVMGVSVKLRKDLKLIFDEESGRDRLRREFTHYFEVSADRMQLKNQLQNLEQRLQLIVQAQQVTETLEGAL"
    dna "ATGGATATTCGTATTTTTGATGCAGCACAAAATGAAATTTTAGCCATTCTTCCAGAGCGAAATAGAAGTTTGGCTCGGCTTCGTGCTATCTTGTTAGCAGGACAATTTCCCACCGTGACGGTGATTGGCAAATATAACCACGGTAAAAGCCGACTTTTAAATGAACTAATTGGCGATGACATTTTCTCTGTTGCAGATAAACGTGAAACGGTCGCTTTATCTGAACATTTAAAGCATAATGTCCGCTGGTTAGATGCACCAGGTTTAGATGCTGATGTCGCAGCCATTGACGACCAATATGCGCAAGATGCGATGTGGACCGAAGCGGATATCCGCTTAATAATCCATTCTGTTCGTGAGGGTGAATTCGATCCGTATGAATTACAATTATTTCAACAATTCAAACAAGATGAACAGCAAACACGGCGTCAAAGCGTACTGGTCCTGACGCAAATCGATCAAGCACCAGATCAAGATGTTTTAGCACATATTATCGACAGCATTAAAAAACAAGCGCCTGATGCCAATGTTATGCCCGTTTCTGCAACGCGTCATCGCCAAGGCTTAGTCAATTCTAAACCACTACTAGTTCAACGTAGTGGTATTCCAGAACTGCAACAAACCCTCAACGGCATGATTGAAAAAGTTTCCGCAGTACGCCAGTTTGAAAAAAATAAAATCTTCACTGAACTTAAATCAGAAATCTCTGAACTGCAAAATTCAACTCAGACCCAAATACAGCAACTGAACACAACGCTTCAACAACAAGCTGAATCCTTTTTGCATGATCTCAATCAAGTGCTAGACAAAGTTCGTGTGGATTTACAGCCCATTCTACAGATTTCAGGAAAAGACGATTCTTTAGAACCAGATTCCTTTGCCAATATGTATAAAGTGACTGCGGGTAAACGAGATCGTAACCGTATTCAAGTAGCGTATTCTCGCGCTTGTATCGAAATCAACAGTCACTTAGTACGATATGGTGTGATTGGTTTACCTGATACACAAAAAAGTAATGTCCGTAGTTTGGATACTGTGATGGTTGCGGTCATGGGGGTTTCGGTCAAACTGCGTAAGGATTTAAAACTTATTTTTGACGAAGAATCAGGTCGTGATCGTTTGCGACGTGAATTCACACACTATTTTGAAGTCTCGGCCGATCGCATGCAATTGAAAAACCAACTGCAGAATCTAGAGCAACGACTTCAACTCATTGTACAAGCCCAACAAGTAACAGAAACTTTGGAGGGAGCATTATGA"
    annotation ""
    description "50S ribosome-binding GTPase [Acinetobacter johnsonii]"
      lengths 1260
      lengths 1260
      longCentroidID 1260
      longCentroidID "4_0_38"
    paralog 0
    mergedDNA 0
    genomeIDs "17;4"
    geneIDs "17_0_62;4_0_38"
    degrees 2
    name "group_183"
  ]
  node [
    id 81
    label "198"
    size 1
    centroid "4_0_48"
    maxLenId 0
      members "4"
      seqIDs "4_0_48"
    hasEnd 0
    protein "MIKKTDQKTTQTRKNTVESPKSAQFFSAESSRLTDFSTPIYNMGVTTLDPRLQYDEFTFPRRLDNCKMVLTEKGNVPVLHSVPCDEYGIASHDWITFGFCQSTLGQEYYSLDPMTADSELTYGIETFLDHHLHEIFGFGLGEKRQNGMHNYKFAYELQDKMGMVLYGHSSRRISIQINGTGCALARKGWQVRLYQYLTSYQKFYDPQTGFLKETGPREPKLTRVDLAYDDFEGQYITVDQADEWDDVGGFWCGGRQPKIEKIGPWKRPNGKGRTFAVGDRTSGKYARFYERGKKEGSPLSPWVRAEVEFKSKDRYIPLEILLSPSQYFLGAYPCFEWLAKQLEKDFCTPEKTKVVKKQSEISWDKAIDVLKVQFGKYIRQFAKVVEPQELINMISSDKDEVPKRLKFSHAAVMQSIRLNQHFETKPTSLEEMPLFVGKPLVNMSAYKEFVHAI"
    dna "ATGATTAAAAAGACTGATCAAAAAACAACCCAAACCCGTAAAAACACGGTGGAAAGCCCTAAATCTGCACAATTCTTTTCAGCAGAATCTAGTCGCCTGACTGATTTTTCTACCCCCATTTATAATATGGGGGTTACGACATTGGATCCTCGTCTCCAATACGATGAATTCACCTTTCCTCGTCGCCTAGACAATTGCAAAATGGTTCTCACGGAGAAAGGAAATGTTCCAGTTTTACATTCTGTACCATGTGATGAATATGGGATTGCTTCGCACGATTGGATTACTTTTGGATTTTGCCAGTCAACTTTAGGCCAAGAATATTATTCACTTGATCCGATGACTGCTGATTCAGAGCTAACCTATGGAATAGAAACGTTTTTAGATCATCATTTACATGAAATATTCGGCTTTGGTCTTGGTGAAAAACGACAAAACGGTATGCATAACTATAAGTTTGCATATGAATTACAAGACAAAATGGGCATGGTTTTATACGGTCATAGCTCTCGTCGTATTTCAATACAAATCAATGGTACTGGGTGTGCTTTAGCTCGTAAGGGTTGGCAAGTCCGTTTATATCAATACCTCACGTCTTACCAAAAATTTTATGATCCTCAAACGGGCTTCTTAAAAGAAACTGGCCCACGTGAACCTAAATTAACCCGCGTCGACCTTGCCTATGATGACTTTGAGGGGCAATACATCACTGTAGATCAGGCTGACGAATGGGATGATGTAGGCGGATTTTGGTGTGGTGGTCGTCAACCTAAAATCGAAAAGATTGGCCCTTGGAAACGTCCAAACGGAAAAGGCCGTACTTTTGCTGTCGGTGATCGCACCAGTGGAAAATATGCACGTTTTTATGAACGTGGAAAAAAGGAGGGTAGTCCTTTAAGCCCTTGGGTACGTGCTGAAGTCGAATTTAAGTCTAAAGACCGCTATATCCCGCTTGAAATTTTGCTGTCTCCGTCTCAGTACTTTCTAGGCGCTTACCCTTGCTTTGAGTGGCTTGCCAAGCAATTAGAAAAAGATTTTTGCACCCCTGAAAAAACAAAAGTTGTTAAAAAACAATCTGAAATCAGTTGGGATAAAGCAATCGACGTTCTTAAAGTGCAATTCGGAAAATACATCCGCCAATTTGCCAAAGTGGTCGAACCTCAAGAATTAATCAACATGATTTCATCTGATAAAGATGAAGTCCCAAAACGTCTCAAGTTTTCACACGCTGCTGTCATGCAGTCAATTCGTTTAAATCAACACTTTGAAACTAAACCAACATCACTGGAAGAGATGCCGCTTTTTGTCGGTAAACCACTGGTGAACATGTCTGCTTATAAGGAATTTGTCCATGCAATTTGA"
    annotation ""
    description "replication initiation factor domain-containing protein [Acinetobacter johnsonii]"
      lengths 1362
      longCentroidID 1362
      longCentroidID "4_0_48"
    paralog 0
    mergedDNA 0
    genomeIDs "4"
    geneIDs "4_0_48"
    degrees 2
    name "group_146"
  ]
  node [
    id 82
    label "1461"
    size 1
    centroid "4_0_49"
    maxLenId 0
      members "4"
      seqIDs "4_0_49"
    hasEnd 0
    protein "MQFESTIVVLGAKASKGEFNGRQYDSTKVFAQSELQEGENFAGFVSTEYSWGTSFNFERIKGIEYPFKAKAVMQIVSNGKDSKTIMLDLVPEKTAPKA"
    dna "ATGCAATTTGAATCAACAATCGTAGTACTTGGTGCTAAAGCGTCTAAAGGTGAATTTAACGGTCGTCAATACGATTCGACTAAGGTTTTCGCTCAGTCAGAATTACAGGAAGGTGAGAACTTTGCTGGGTTTGTTTCTACCGAATATTCGTGGGGTACATCGTTCAATTTTGAACGTATCAAAGGCATTGAATACCCATTTAAAGCCAAAGCAGTGATGCAGATCGTCTCGAACGGTAAAGATTCAAAAACCATCATGCTTGACCTAGTCCCTGAAAAAACAGCCCCTAAGGCTTAA"
    annotation ""
    description "hypothetical protein [Acinetobacter johnsonii]"
      lengths 297
      longCentroidID 297
      longCentroidID "4_0_49"
    paralog 0
    mergedDNA 0
    genomeIDs "4"
    geneIDs "4_0_49"
    degrees 2
    name "group_937"
  ]
  node [
    id 83
    label "1924"
    size 1
    centroid "4_0_50"
    maxLenId 0
      members "4"
      seqIDs "4_0_50"
    hasEnd 0
    protein "MAYECKTLQIQGELPVCTEWQEASFLPELTSADRDLILQWAIGIFALVFVVKKIMRFF"
    dna "ATGGCATACGAGTGCAAAACATTACAGATTCAAGGTGAATTGCCCGTATGTACAGAATGGCAAGAAGCTAGCTTTTTGCCTGAATTAACCTCTGCGGATCGTGACTTGATCCTCCAGTGGGCTATAGGGATTTTCGCATTGGTCTTTGTAGTCAAAAAAATAATGCGGTTCTTTTAA"
    annotation ""
    description "hypothetical protein [Acinetobacter johnsonii]"
      lengths 177
      longCentroidID 177
      longCentroidID "4_0_50"
    paralog 0
    mergedDNA 0
    genomeIDs "4"
    geneIDs "4_0_50"
    degrees 2
    name "group_1131"
  ]
  node [
    id 84
    label "1684"
    size 1
    centroid "4_0_51"
    maxLenId 0
      members "4"
      seqIDs "4_0_51"
    hasEnd 0
    protein "MNKTLKQRLAIVNSKNIATYGTGAVVSTALMSSNANALDVSTALTGADAEANIETGALWALGIVVVIYGAKKVIGFFGR"
    dna "ATGAATAAAACTTTAAAACAACGTCTTGCTATCGTAAATAGCAAAAACATTGCAACTTATGGCACTGGTGCTGTTGTTTCTACTGCTCTTATGTCAAGCAATGCCAATGCTCTTGATGTTTCAACCGCTTTAACGGGTGCCGATGCAGAAGCAAACATTGAAACTGGTGCTCTTTGGGCATTGGGTATCGTGGTTGTAATTTACGGTGCTAAAAAAGTTATCGGCTTCTTCGGTCGTTAA"
    annotation ""
    description "hypothetical protein [Acinetobacter johnsonii]"
      lengths 240
      longCentroidID 240
      longCentroidID "4_0_51"
    paralog 0
    mergedDNA 0
    genomeIDs "4"
    geneIDs "4_0_51"
    degrees 2
    name "group_1039"
  ]
  node [
    id 85
    label "406"
    size 1
    centroid "4_0_52"
    maxLenId 0
      members "4"
      seqIDs "4_0_52"
    hasEnd 0
    protein "MKAFKYLVFFIFLISFNASAENYLMDGVSYSSAQQACQSLKFPVPSHLEIIYKRYTVDGTKFTCFYDLKNKDTGSISEIDRQYVGSIEPVKCEAGIVPVTLKVPVSSGKMVCVQSCQYSLSKCVDVDFESGMTCDGVNEGRECGTPPPTTTPTTPPVTQDPTNPTDKTDEQKTFENIMHVIGEKLDGIKDAITGGNQNQNGGDTGGSNGGDTGGDVNVNVDMSETNAKIDETNSLIDELTKWLQGEDLGDDIFGDSEPPEKELTPQQLDTSIFSSRSQCPADARLSFNLLGGKSFTKTFEFKDWCDNLEIFGSLILIASYLFGAYIIVSKS"
    dna "ATGAAAGCGTTTAAATATTTGGTTTTTTTTATTTTCTTAATATCTTTTAACGCTTCTGCTGAAAATTATTTAATGGATGGTGTTTCTTATTCATCGGCTCAGCAAGCTTGCCAGTCTCTCAAGTTTCCAGTTCCTTCACATTTAGAAATTATTTATAAACGCTACACTGTTGATGGAACAAAATTTACTTGTTTTTATGATTTAAAAAACAAAGATACAGGTTCTATTTCTGAAATAGATCGTCAATACGTTGGTAGTATAGAACCTGTAAAATGCGAAGCTGGAATTGTTCCTGTTACTTTAAAAGTTCCTGTAAGTTCTGGAAAAATGGTCTGTGTTCAAAGTTGTCAATATTCTTTATCTAAGTGCGTCGATGTTGATTTCGAGTCGGGTATGACCTGCGATGGTGTCAATGAGGGTCGCGAGTGTGGAACTCCTCCCCCAACAACAACGCCTACAACTCCCCCAGTAACCCAAGACCCAACTAATCCAACTGATAAAACAGACGAACAAAAAACATTCGAAAACATCATGCATGTGATTGGTGAAAAATTAGATGGTATTAAAGACGCTATAACAGGCGGTAATCAAAATCAAAATGGTGGAGATACTGGCGGTTCTAATGGTGGAGATACTGGCGGTGACGTAAACGTCAATGTAGATATGTCCGAAACCAATGCCAAGATTGACGAAACAAACTCATTGATTGATGAATTAACCAAATGGCTACAGGGTGAAGACTTAGGCGATGACATTTTTGGCGATAGTGAACCACCCGAAAAAGAATTAACGCCACAGCAACTTGACACATCAATTTTTTCTAGTCGTTCCCAGTGTCCTGCTGACGCAAGGCTGAGTTTTAATTTATTGGGTGGTAAATCTTTTACTAAAACTTTCGAATTTAAAGACTGGTGCGACAATTTAGAAATTTTTGGCTCATTAATTCTCATTGCTTCATATCTTTTCGGTGCTTATATAATAGTGAGTAAATCCTAA"
    annotation ""
    description "hypothetical protein [Acinetobacter johnsonii]"
      lengths 996
      longCentroidID 996
      longCentroidID "4_0_52"
    paralog 0
    mergedDNA 0
    genomeIDs "4"
    geneIDs "4_0_52"
    degrees 2
    name "group_288"
  ]
  node [
    id 86
    label "1543"
    size 1
    centroid "4_0_53"
    maxLenId 0
      members "4"
      seqIDs "4_0_53"
    hasEnd 0
    protein "MPAILITILAAFASSLVAKLMLGAGLAFLSYTFINDLVAQAQAAMLGLYSNIPANIVGVLGILKIPQALSVIMSAIGTAAFIKSSKLALGKQ"
    dna "ATGCCTGCAATTTTAATCACGATTCTAGCTGCGTTTGCTTCGTCACTTGTTGCAAAGTTAATGCTCGGTGCTGGTCTAGCTTTTCTATCTTATACATTTATTAATGATCTTGTCGCTCAAGCTCAAGCAGCAATGCTTGGACTTTATTCAAATATCCCTGCGAATATTGTAGGTGTTTTGGGTATCTTAAAAATACCTCAAGCTTTATCTGTAATCATGTCGGCAATCGGTACAGCAGCTTTTATTAAGTCATCCAAGCTCGCACTTGGGAAACAATAA"
    annotation ""
    description "hypothetical protein"
      lengths 279
      longCentroidID 279
      longCentroidID "4_0_53"
    paralog 0
    mergedDNA 0
    genomeIDs "4"
    geneIDs "4_0_53"
    degrees 2
    name "group_964"
  ]
  node [
    id 87
    label "537"
    size 1
    centroid "4_0_54"
    maxLenId 0
      members "4"
      seqIDs "4_0_54"
    hasEnd 0
    protein "MFLKWGNMAILITAPLGTGKTLKTIELIFEYLNQGREVYTNIIGLKITGVRTIESTPNDPFDWRDLPPESVLVYDEAHEHPAFAERDLLKNLKNEYYEDRLKAIQKMPNISDTKRKSLYAEVEKEYSKFIKDRKEQILDIGLTMSMHRHFGQEVVLITQNPTKLNKDTLSNVTIHYVMRRKFGFEAANIWTFGEAMTTWGKSVADSALVKTYWKFPKHLYKFYVSSEKHNVKKYFPKKYFAYACIPLLIFGLSYSKARETGFMGLVPKAEQAQQIEKEVDQEI"
    dna "ATGTTTCTCAAGTGGGGCAATATGGCAATTTTAATTACTGCGCCTTTGGGCACAGGCAAAACCCTCAAAACTATTGAATTGATTTTTGAATATCTCAACCAAGGCCGTGAAGTTTATACCAACATTATTGGCTTAAAAATCACGGGTGTTCGCACTATCGAATCAACGCCTAATGATCCATTTGACTGGCGTGATTTACCGCCTGAATCTGTACTTGTCTATGATGAAGCGCATGAACATCCTGCCTTTGCAGAACGTGATTTACTCAAAAACCTGAAAAATGAATATTACGAAGACCGCTTAAAAGCAATTCAAAAAATGCCTAACATATCGGATACAAAGCGTAAAAGTTTGTATGCTGAGGTTGAAAAAGAATATTCAAAATTCATCAAGGATCGTAAAGAGCAAATTTTAGATATTGGCCTAACCATGTCCATGCATCGACACTTCGGACAAGAAGTTGTTTTAATTACCCAAAACCCAACCAAGCTCAATAAAGATACCCTTTCCAATGTCACCATACATTACGTCATGCGCCGCAAGTTTGGATTTGAAGCTGCAAATATTTGGACATTTGGCGAAGCCATGACAACTTGGGGTAAATCTGTTGCAGATTCTGCCTTGGTTAAAACCTATTGGAAGTTTCCGAAGCACTTATACAAATTCTATGTGTCATCTGAAAAACACAACGTAAAAAAATACTTTCCTAAAAAGTATTTTGCATATGCCTGTATCCCACTTTTAATCTTCGGTCTTAGCTATTCCAAAGCTCGAGAAACTGGTTTCATGGGCTTAGTTCCAAAAGCTGAACAGGCTCAACAAATTGAAAAAGAGGTGGATCAGGAAATTTGA"
    annotation ""
    description "hypothetical protein [Acinetobacter johnsonii]"
      lengths 852
      longCentroidID 852
      longCentroidID "4_0_54"
    paralog 0
    mergedDNA 0
    genomeIDs "4"
    geneIDs "4_0_54"
    degrees 2
    name "group_365"
  ]
  node [
    id 88
    label "923"
    size 1
    centroid "4_0_55"
    maxLenId 0
      members "4"
      seqIDs "4_0_55"
    hasEnd 0
    protein "VPTDLPQAQIVTYTPEQQKQIDTKRAEFMGLTYDQYMDLQNPQAQDEKNLALNQNSIDQIVNTYNANNPFDYSYMQAPPVTAYQVFSGCMNGVAYDTQGTILHDAPKDLCKRVMKGDRPFNPYKQPEQAVNYEFASAKENTQISNNPIPAEITEPIPLEQKPSRVITGAHSL"
    dna "GTGCCTACCGATCTTCCACAAGCTCAAATTGTTACTTATACACCTGAACAACAAAAACAAATTGATACCAAAAGGGCTGAGTTCATGGGCTTAACTTATGATCAATATATGGACTTACAAAATCCTCAAGCTCAAGATGAAAAAAATCTAGCACTAAACCAAAATTCAATAGATCAAATTGTAAATACCTACAATGCTAATAATCCTTTTGACTATTCATACATGCAAGCTCCTCCAGTGACAGCCTACCAAGTCTTTTCAGGTTGCATGAATGGCGTTGCTTATGACACACAAGGCACTATTCTTCATGATGCCCCTAAAGACCTATGCAAGCGTGTAATGAAAGGCGACAGACCGTTTAACCCCTATAAACAACCTGAACAGGCAGTAAATTATGAGTTTGCATCTGCTAAAGAAAACACTCAAATATCTAATAATCCAATTCCTGCGGAAATTACTGAACCGATTCCTTTAGAACAAAAACCCTCAAGGGTGATTACTGGAGCGCATTCACTATGA"
    annotation ""
    description "hypothetical protein [Acinetobacter johnsonii]"
      lengths 519
      longCentroidID 519
      longCentroidID "4_0_55"
    paralog 0
    mergedDNA 0
    genomeIDs "4"
    geneIDs "4_0_55"
    degrees 2
    name "group_594"
  ]
  node [
    id 89
    label "1989"
    size 1
    centroid "4_0_56"
    maxLenId 0
      members "4"
      seqIDs "4_0_56"
    hasEnd 0
    protein "MNEIISGVTVVFGFGLLILYFMHRQRYFIALALCVHCFCFPFLYLVFLHH"
    dna "ATGAATGAAATTATAAGTGGTGTGACTGTAGTTTTTGGATTTGGTCTTTTAATTCTGTATTTTATGCATAGGCAAAGATATTTTATAGCTTTGGCTCTATGCGTTCATTGCTTTTGCTTTCCATTTCTTTACTTAGTTTTTTTACACCACTGA"
    annotation ""
    description "hypothetical protein"
      lengths 153
      longCentroidID 153
      longCentroidID "4_0_56"
    paralog 0
    mergedDNA 0
    genomeIDs "4"
    geneIDs "4_0_56"
    degrees 2
    name "group_1162"
  ]
  node [
    id 90
    label "1925"
    size 1
    centroid "4_0_57"
    maxLenId 0
      members "4"
      seqIDs "4_0_57"
    hasEnd 0
    protein "MFDCSIDKYVFWFGFIIGGIICTAIFELIQMVILSISGVKKLSKEMESKSNERIEPKL"
    dna "ATGTTTGATTGCAGCATTGATAAATATGTATTTTGGTTTGGATTCATCATCGGTGGAATTATTTGCACTGCAATTTTCGAACTAATTCAAATGGTCATATTATCAATCAGTGGTGTAAAAAAACTAAGTAAAGAAATGGAAAGCAAAAGCAATGAACGCATAGAGCCAAAGCTATAA"
    annotation ""
    description "hypothetical protein [Acinetobacter johnsonii]"
      lengths 177
      longCentroidID 177
      longCentroidID "4_0_57"
    paralog 0
    mergedDNA 0
    genomeIDs "4"
    geneIDs "4_0_57"
    degrees 2
    name "group_1132"
  ]
  node [
    id 91
    label "583"
    size 1
    centroid "4_0_58"
    maxLenId 0
      members "4"
      seqIDs "4_0_58"
    hasEnd 0
    protein "MDHSLSKWADQLYQAEQNQRAIAPIRDQLPGGSTVDTAYAIQNLNTERAVSQGRRLVGRKIGLTSAAVQKQLGVDSPDFGMLFEDMCYQDGESITFQRFIQPKVEAEIALVLKHDLDQKQHSIENIIAATDYAVAAIEVVDSRIENWKISLLDTVADNASSAALVLGNQKVSVDQIDWVNCRMKMTHKGNIVSEGQGKACLENPLNAAVWLADEMVRRGRPLLAGDIILTGALGPMVGVHAGDEFVVEIDGFDPVTAVFSASTE"
    dna "ATGGATCACAGTTTATCAAAATGGGCAGATCAGCTCTATCAAGCAGAACAGAACCAGCGAGCGATTGCGCCTATTCGCGACCAACTCCCGGGAGGGTCGACTGTAGATACAGCTTACGCCATTCAAAATCTCAATACCGAAAGAGCCGTGAGTCAGGGTCGTCGTTTAGTGGGCCGAAAAATTGGTCTTACCTCAGCCGCAGTTCAGAAACAACTAGGTGTCGACTCGCCTGATTTTGGCATGTTGTTTGAGGATATGTGCTATCAGGATGGAGAGAGTATTACATTTCAACGCTTCATTCAGCCCAAAGTCGAAGCAGAAATTGCCTTAGTACTTAAACATGACTTAGACCAAAAACAGCACTCGATAGAAAATATTATTGCTGCCACAGATTATGCCGTGGCTGCGATTGAGGTGGTGGATAGCCGAATTGAAAACTGGAAAATCTCCCTTTTGGATACGGTGGCAGATAATGCATCGAGTGCGGCTTTAGTTTTGGGTAACCAAAAAGTCTCGGTAGATCAAATTGATTGGGTCAATTGCCGGATGAAAATGACCCATAAAGGCAACATCGTGTCTGAAGGACAAGGCAAAGCCTGTTTGGAAAATCCCCTCAATGCAGCTGTTTGGCTGGCAGATGAAATGGTACGTCGTGGTCGTCCATTACTGGCGGGTGACATCATTTTAACTGGCGCACTTGGCCCCATGGTGGGGGTACATGCAGGCGATGAGTTTGTGGTGGAAATTGACGGTTTTGATCCCGTCACCGCAGTTTTTTCCGCATCAACAGAATAA"
    annotation ""
    description "fumarylacetoacetate hydrolase family protein [Acinetobacter]"
      lengths 795
      longCentroidID 795
      longCentroidID "4_0_58"
    paralog 0
    mergedDNA 0
    genomeIDs "4"
    geneIDs "4_0_58"
    degrees 2
    name "group_392"
  ]
  node [
    id 92
    label "437"
    size 1
    centroid "4_0_59"
    maxLenId 0
      members "4"
      seqIDs "4_0_59"
    hasEnd 0
    protein "MSKIKCAIIGSGNIGTDLMIKIMRNSKFLEMAAMVGVDPNSDGLARAARFGFETTAESIEGLLKLPSFKEIKIVFDATSAGAHAHHNQVLQQYGIQVIDLTPAAIGPYVVPVVNLDEHLDAPNINMVTCGGQATIPMVYAVSRVAKVHYAEIIASIASKSAGPGTRANIDEFTETTSKAIEQVGGAEKGKAIIIMNPAEPPLIMRDTVYCLAEAGADQEAIRQSVNDMAEAVQAYVPGYRLKQQVQFEEFNADRPLNIPSLGKLPGLKVSIFLEVEGAAHYLPAYAGNLDIMTSAALAAAERFAETHLNHSQQEQIA"
    dna "ATGTCAAAAATTAAATGTGCCATTATTGGCTCGGGCAATATCGGTACCGACCTGATGATTAAAATCATGCGTAATTCCAAATTCCTGGAAATGGCTGCCATGGTCGGGGTCGATCCAAATTCAGATGGCCTGGCCCGTGCCGCACGTTTTGGGTTTGAGACCACGGCAGAAAGTATTGAAGGTTTGTTAAAACTGCCTTCATTTAAAGAGATCAAAATTGTGTTTGATGCCACCTCTGCCGGGGCACATGCCCATCACAATCAAGTGCTGCAGCAATATGGCATTCAGGTGATTGACCTGACCCCTGCAGCGATAGGTCCTTATGTGGTACCGGTGGTCAATCTGGATGAGCATCTGGATGCACCGAACATTAATATGGTGACCTGTGGTGGTCAGGCCACCATTCCGATGGTGTATGCGGTTTCCCGTGTGGCCAAAGTGCACTATGCCGAAATCATTGCCTCGATTGCCAGCAAGTCCGCTGGACCAGGTACTCGTGCCAATATTGACGAATTTACCGAAACCACCTCCAAAGCCATTGAACAGGTCGGGGGGGCGGAAAAAGGCAAAGCCATCATCATCATGAATCCGGCCGAGCCGCCATTGATTATGCGTGACACCGTGTACTGCCTGGCTGAAGCCGGTGCAGATCAGGAGGCGATTCGCCAATCCGTTAACGACATGGCAGAGGCGGTGCAGGCGTATGTCCCCGGTTATCGTCTGAAACAGCAGGTGCAGTTTGAAGAATTCAATGCCGACCGACCACTGAATATTCCAAGTTTAGGCAAACTTCCAGGCTTGAAAGTGTCGATCTTTTTAGAGGTTGAAGGCGCGGCACATTATCTGCCGGCCTATGCCGGCAATCTGGACATCATGACCAGTGCCGCTTTAGCCGCAGCAGAACGCTTTGCCGAAACCCATTTAAACCATAGCCAACAAGAACAAATTGCGTAA"
    annotation ""
    description "acetaldehyde dehydrogenase (acetylating) [Acinetobacter johnsonii]"
      lengths 954
      longCentroidID 954
      longCentroidID "4_0_59"
    paralog 0
    mergedDNA 0
    genomeIDs "4"
    geneIDs "4_0_59"
    degrees 2
    name "group_309"
  ]
  node [
    id 93
    label "370"
    size 1
    centroid "4_0_60"
    maxLenId 0
      members "4"
      seqIDs "4_0_60"
    hasEnd 0
    protein "MFDQERKIYVSDVTLRDGMHAIRHQYSLDQVRQIARALDEAGVDSIEVAHGDGLQGSSFNYGFGAHTDLEWIEAVASEVKQAKVATLLLPGIGTIHDLKAAYDAGARVVRVATHCTEADVSRQHIEYARELGMDTVGFLMMSHMNTPQGLAEQGKLMESYGAQCIYVVDSGGAMNMYDIADRFKAMKDVLNPETETGMHAHHNLSLGVANSIVALEHGCNRVDASLTGMGAGAGNAPLEVFIAAVERMGLNHGCDVKRLIDAAEDIVRPLQERPVRVDRETLALGYAGVYSSFLRHTETAAEKYGLSAFDILVELGKRRMVGGQEDMIVDVALNMLKSQQANFQAQ"
    dna "ATGTTTGATCAAGAAAGAAAAATCTATGTGTCAGATGTGACCTTGCGTGATGGGATGCATGCCATTCGCCATCAGTATTCACTCGATCAGGTGCGTCAGATTGCCCGTGCTCTGGATGAAGCCGGGGTTGACAGTATTGAAGTGGCGCATGGCGATGGTTTGCAAGGCTCCAGCTTTAACTACGGCTTTGGAGCGCATACCGATCTGGAGTGGATTGAAGCCGTGGCCAGTGAAGTCAAACAGGCCAAAGTCGCGACTTTATTGCTTCCGGGGATTGGTACCATTCATGACTTAAAAGCCGCATATGATGCCGGTGCACGCGTGGTTCGGGTCGCCACCCACTGTACCGAAGCCGATGTATCACGCCAGCATATTGAATATGCGCGTGAACTGGGGATGGACACCGTCGGCTTCCTGATGATGAGTCACATGAATACACCGCAAGGTTTGGCCGAGCAGGGCAAGCTGATGGAAAGCTACGGTGCACAGTGCATCTATGTGGTGGATTCGGGTGGCGCGATGAATATGTATGACATCGCAGACCGTTTTAAAGCCATGAAAGATGTGCTCAACCCCGAGACTGAAACCGGTATGCATGCCCATCATAATTTAAGTTTAGGTGTAGCAAATAGCATCGTCGCTTTAGAGCATGGCTGTAACCGTGTTGATGCAAGTTTGACGGGGATGGGGGCAGGAGCAGGTAATGCACCGCTTGAAGTGTTCATTGCTGCAGTTGAACGTATGGGACTTAATCATGGCTGTGATGTTAAACGTTTGATTGATGCCGCTGAAGATATTGTGCGCCCGTTACAGGAACGTCCGGTACGTGTGGATCGTGAAACCTTGGCACTCGGTTATGCAGGGGTGTATTCAAGTTTCCTGCGTCATACTGAAACCGCTGCAGAAAAATATGGGCTTTCCGCCTTCGATATTTTAGTGGAGCTGGGTAAACGCAGAATGGTCGGTGGACAAGAAGACATGATTGTTGATGTAGCACTGAACATGCTGAAATCTCAACAAGCCAATTTTCAAGCTCAATAA"
    annotation ""
    description "4-hydroxy-2-oxovalerate aldolase [Acinetobacter johnsonii]"
      lengths 1041
      longCentroidID 1041
      longCentroidID "4_0_60"
    paralog 0
    mergedDNA 0
    genomeIDs "4"
    geneIDs "4_0_60"
    degrees 2
    name "group_264"
  ]
  node [
    id 94
    label "535"
    size 1
    centroid "4_0_61"
    maxLenId 0
      members "4"
      seqIDs "4_0_61"
    hasEnd 0
    protein "MKLVRFKIGHEISCGLVLDNGIVDFNQTDLPYKDLQSIIEHGADALEKVKAYCEGASPHYALSEVILLAPIPRPGKFLAIGMNYKKHADEADRLGVAKSSHQTWFNKQISCINDPFGTIDPGVTQQLDYEVELGVVIGKKSKYLTIENVDDAIFGYLVVNDVSARDWQFHTPTFTMGKSFDTHGPIGPWIVTRDEIKDPQTLALRCYVNGELRQSNNTSEMIHSIHNQLIYLSTAFTLEPSDIIATGTPEGVGVAMQPQIFLQEGDIVRCEIENIGAIENKVSV"
    dna "ATGAAGTTAGTTAGATTTAAAATTGGTCATGAAATTTCATGTGGCTTGGTTCTCGATAACGGGATTGTTGATTTTAATCAAACGGACTTACCCTATAAAGATTTACAGAGCATCATTGAACATGGTGCAGATGCCTTGGAAAAGGTTAAAGCCTATTGTGAGGGAGCTTCTCCTCATTATGCTTTATCAGAAGTGATTTTATTGGCGCCCATCCCTCGACCTGGTAAATTTTTAGCCATTGGGATGAACTATAAAAAGCATGCGGATGAAGCAGATCGCTTAGGCGTTGCCAAAAGTAGCCATCAAACGTGGTTTAATAAACAGATAAGCTGCATCAATGACCCCTTTGGTACGATTGATCCCGGGGTGACCCAACAGTTAGATTATGAGGTCGAACTAGGAGTCGTCATTGGGAAAAAATCAAAGTACCTCACCATAGAAAATGTTGATGATGCTATTTTTGGCTACTTGGTTGTAAATGATGTTTCTGCACGAGACTGGCAATTCCATACACCTACTTTCACGATGGGGAAATCTTTTGATACCCATGGTCCCATTGGTCCATGGATTGTGACTCGAGATGAAATTAAAGATCCTCAAACATTAGCGTTACGCTGTTATGTCAATGGAGAGCTTCGGCAATCGAATAATACATCTGAAATGATTCACAGTATTCATAATCAACTCATCTACTTATCGACAGCATTTACTTTGGAACCAAGCGATATAATTGCAACAGGAACACCTGAAGGCGTGGGTGTTGCGATGCAACCTCAGATATTTTTGCAAGAGGGGGATATTGTAAGGTGTGAAATTGAAAACATCGGTGCAATTGAAAACAAAGTGTCAGTTTAA"
    annotation ""
    description "fumarylacetoacetate hydrolase family protein [Acinetobacter]"
      lengths 855
      longCentroidID 855
      longCentroidID "4_0_61"
    paralog 0
    mergedDNA 0
    genomeIDs "4"
    geneIDs "4_0_61"
    degrees 2
    name "group_363"
  ]
  node [
    id 95
    label "172"
    size 1
    centroid "4_0_62"
    maxLenId 0
      members "4"
      seqIDs "4_0_62"
    hasEnd 0
    protein "LTLRQTRYGSLFHKGTLLHALEGMVKVELKDIQIDIPNGKYYIDAIWKNSLDHYLHKKLFGPNHSPVAWCELGYATGYVSGIMNRFILHKQIETTPLGPHFIGKPLEEWDDIAEDLKYYQSDSIVEQLFILQDQVEDLRKSLPHPILPVDVIGNSPRFKEAWSLAKKASSSTVTVLLLGETGVGKDVFANAIHNSSPRAKQPFVAVNCGALPNDLIESELFGIEKGAYTGAQTSREGRFERADGGTLFLDEVGELSLKAQTRLLRALQSGDIDRLGSTETRKVNVRVIAATNVDLAEAVAQGTFRKDLYYRLNVFPVSIPPLKERKEDILALAECFIDKFSAREGLRIKGLTDKAIHALQSHDWPGNIRELENVIERGIILASQDSFIDASMLFPPSYTTLLDENIAVLDLEGKISETVKQPMEDFVTELLDKKVPLEELENLVVKAAIERCEGNLCATARLLGISRAQIGYKYKKIFSETIPK"
    dna "TTGACTCTCCGACAAACCCGGTACGGTTCACTTTTCCATAAAGGAACCTTATTACATGCATTAGAAGGCATGGTAAAAGTTGAATTAAAAGATATACAAATAGATATTCCAAATGGAAAATATTATATCGATGCTATTTGGAAAAACTCTCTTGACCATTATCTTCATAAAAAATTATTTGGTCCTAACCATTCTCCTGTAGCCTGGTGTGAACTAGGGTATGCAACTGGATATGTAAGCGGTATTATGAATCGCTTTATTCTACATAAGCAGATAGAAACTACACCTTTAGGCCCACATTTCATAGGCAAGCCACTTGAAGAATGGGATGATATAGCAGAAGACCTGAAATATTATCAATCAGACTCAATCGTAGAACAGCTTTTTATTTTACAAGATCAGGTCGAAGATTTAAGAAAATCATTGCCTCATCCTATTTTACCAGTCGATGTCATTGGAAATTCACCACGTTTTAAAGAAGCTTGGTCGCTAGCAAAAAAAGCATCTTCAAGTACTGTGACCGTACTTTTGTTAGGAGAAACAGGTGTAGGAAAAGATGTGTTTGCAAATGCCATTCATAACTCCAGCCCCCGGGCTAAACAACCCTTCGTGGCGGTAAATTGTGGTGCCCTACCCAATGACTTGATTGAATCTGAATTATTTGGCATTGAAAAAGGTGCTTATACGGGAGCACAAACGTCAAGAGAAGGGCGATTTGAACGCGCAGATGGTGGCACCTTGTTTTTAGATGAAGTAGGTGAGTTAAGCCTTAAAGCTCAAACCCGATTGCTTCGTGCACTACAGTCAGGTGACATTGATCGTCTAGGCAGTACCGAAACACGTAAAGTCAATGTCCGGGTTATTGCAGCCACCAATGTAGATTTAGCTGAAGCTGTCGCTCAAGGTACTTTCCGAAAAGACTTATATTACCGGTTGAATGTTTTCCCAGTATCCATTCCGCCATTAAAAGAGAGAAAGGAGGATATTTTAGCTTTGGCTGAGTGCTTTATTGATAAATTCTCTGCTCGAGAAGGCTTACGTATTAAAGGTTTAACAGATAAAGCTATACATGCACTCCAATCTCATGATTGGCCAGGGAATATTCGAGAATTAGAAAATGTCATTGAAAGAGGAATAATTCTAGCTTCGCAGGATAGCTTCATTGATGCCTCCATGCTATTCCCTCCTTCATATACAACTTTACTGGATGAGAATATAGCAGTATTGGATCTAGAGGGAAAAATCTCAGAAACGGTTAAACAACCAATGGAAGATTTTGTTACTGAGCTTCTAGATAAAAAAGTCCCTTTAGAAGAGTTAGAAAATCTAGTTGTGAAAGCCGCTATTGAGCGCTGTGAAGGAAATTTATGTGCGACAGCGCGTTTACTCGGCATTAGTCGAGCACAAATCGGTTATAAATATAAAAAAATATTCAGTGAAACCATACCGAAATAA"
    annotation ""
    description "sigma 54-interacting transcriptional regulator [Acinetobacter]"
      lengths 1455
      longCentroidID 1455
      longCentroidID "4_0_62"
    paralog 0
    mergedDNA 0
    genomeIDs "4"
    geneIDs "4_0_62"
    degrees 2
    name "group_134"
  ]
  node [
    id 96
    label "1065"
    size 1
    centroid "4_0_63"
    maxLenId 0
      members "4"
      seqIDs "4_0_63"
    hasEnd 0
    protein "MLMLRLPVELEKQLDQLAEKSQRTKSFLAREAISMSIESLSKKYIHENKGLSYMNINLYETLVKFFSTPVNLETESRKSKFIMFSEDGKLFVHNNKDNIRPLSTDEVDNFYKIFKETGSRSPSTYTDVTFNSSYILAALSHLKEQAII"
    dna "ATGTTGATGCTTCGATTACCTGTAGAATTAGAAAAACAGTTAGATCAACTGGCTGAAAAGAGTCAAAGAACGAAATCATTTTTAGCCAGAGAAGCTATTTCTATGAGTATTGAGAGCTTATCGAAAAAATATATACATGAAAACAAAGGGTTAAGTTACATGAATATTAATCTATATGAAACTCTCGTTAAATTTTTTTCTACACCAGTTAATTTAGAAACTGAATCTAGAAAATCTAAATTTATTATGTTTAGTGAGGACGGAAAATTATTTGTTCACAATAACAAAGATAATATTCGCCCTTTAAGCACTGATGAAGTTGATAATTTTTATAAGATTTTTAAGGAAACTGGAAGTCGATCTCCATCAACCTATACCGATGTAACCTTCAACTCATCATATATTCTTGCTGCACTATCTCATTTAAAAGAACAAGCTATTATTTAA"
    annotation ""
    description "ribbon-helix-helix protein CopG family [Acinetobacter]"
      lengths 447
      longCentroidID 447
      longCentroidID "4_0_63"
    paralog 0
    mergedDNA 0
    genomeIDs "4"
    geneIDs "4_0_63"
    degrees 2
    name "group_709"
  ]
  node [
    id 97
    label "760"
    size 1
    centroid "4_0_64"
    maxLenId 0
      members "4"
      seqIDs "4_0_64"
    hasEnd 0
    protein "MKRSSLENQCKELDLPLEEIQLDYEGRPEQALLNHYESLGYVGSFIEGYTFLTVLKALMLDKLATLNTFNDRNDACTRYLEAQLTIHKDKVDEIVNSIKNTSRTEYIRNLKEIFSQPFIRNEYPNLSFECCLALFDAINKQVFVNVAKKFSEDPYTYRSGWPDLIIVKGGEVKFIEVKTTDKLHKSQLVTIPTFRKIIPYDFFVCRISR"
    dna "ATGAAGCGATCATCATTAGAAAATCAATGTAAAGAGTTGGACCTCCCACTGGAAGAGATTCAATTGGACTATGAGGGAAGGCCGGAGCAAGCATTACTCAATCATTATGAGAGTCTTGGATATGTCGGTTCCTTTATAGAGGGATATACATTTCTTACTGTATTGAAAGCGTTAATGTTAGATAAATTAGCTACTTTGAATACATTTAATGACAGAAATGACGCTTGTACTCGATATCTTGAAGCTCAACTTACTATTCATAAAGATAAAGTTGATGAAATAGTCAACTCCATCAAAAATACGTCAAGGACAGAATACATTAGAAATTTAAAAGAAATATTCAGCCAGCCATTTATTCGGAATGAATATCCAAATCTCTCTTTTGAGTGCTGCCTCGCTTTATTTGACGCCATTAATAAACAAGTCTTTGTTAATGTGGCTAAAAAATTCTCGGAAGATCCTTACACATATAGAAGTGGTTGGCCTGACCTCATCATCGTGAAAGGTGGGGAAGTTAAATTCATTGAAGTAAAAACAACCGATAAATTACACAAAAGCCAATTAGTAACGATACCAACTTTTCGGAAAATAATACCTTATGATTTTTTTGTTTGTAGGATATCTAGGTAA"
    annotation ""
    description "VRR-NUC domain-containing protein [Acinetobacter johnsonii]"
      lengths 630
      longCentroidID 630
      longCentroidID "4_0_64"
    paralog 0
    mergedDNA 0
    genomeIDs "4"
    geneIDs "4_0_64"
    degrees 2
    name "group_493"
  ]
  node [
    id 98
    label "1760"
    size 1
    centroid "4_0_65"
    maxLenId 0
      members "4"
      seqIDs "4_0_65"
    hasEnd 0
    protein "MPYEEFQRLIGKSGLSIKEFAALLDMNANSITNYKKNGKVPTSIAVIAIVISDMKDDGLDFYPIFEKVRAYRDQ"
    dna "ATGCCTTACGAAGAATTTCAAAGACTTATAGGTAAGTCTGGCCTTTCTATTAAAGAATTTGCAGCGCTTTTAGATATGAATGCGAACTCAATTACCAACTATAAAAAGAACGGTAAAGTGCCCACTAGCATTGCAGTGATTGCGATCGTAATTTCAGATATGAAGGATGATGGTCTGGACTTTTATCCGATTTTTGAGAAAGTTCGAGCTTATCGTGATCAATAG"
    annotation ""
    description "hypothetical protein [Acinetobacter johnsonii]"
      lengths 225
      longCentroidID 225
      longCentroidID "4_0_65"
    paralog 0
    mergedDNA 0
    genomeIDs "4"
    geneIDs "4_0_65"
    degrees 2
    name "group_1072"
  ]
  node [
    id 99
    label "1600"
    size 1
    centroid "4_0_66"
    maxLenId 0
      members "4"
      seqIDs "4_0_66"
    hasEnd 0
    protein "MGNLNLINHLYLSENGRKIGTQLIKDFSINRSYNLGLFLNVNKCFDDREATLVWTQHYLDQHIDDDYEDVKRAFLAFFPDGAFMQF"
    dna "ATGGGTAATTTAAACTTGATCAATCATCTATATCTTTCTGAAAACGGTAGAAAAATTGGAACACAGCTAATTAAAGATTTCTCAATTAATAGATCTTACAATCTGGGGTTATTTTTAAACGTCAATAAATGCTTTGATGATCGAGAAGCAACGCTGGTATGGACGCAGCATTATCTTGATCAACATATAGATGATGATTACGAAGACGTTAAACGCGCTTTTTTAGCATTCTTTCCTGATGGAGCATTTATGCAATTTTGA"
    annotation ""
    description "hypothetical protein [Acinetobacter]"
      lengths 261
      longCentroidID 261
      longCentroidID "4_0_66"
    paralog 0
    mergedDNA 0
    genomeIDs "4"
    geneIDs "4_0_66"
    degrees 2
    name "group_992"
  ]
  node [
    id 100
    label "435"
    size 1
    centroid "4_0_67"
    maxLenId 0
      members "4"
      seqIDs "4_0_67"
    hasEnd 0
    protein "MFFCNLEHNSKNPPQKGGKNNKPRTAKERFHYITRTAQFAQHKDHVHEQLEFVCSGNMPSFAEGNPEEFWQASDLYERKNGRVCSSLVVALPKELTSEQRIELAEQFIQEFADRYRYPFTCAIHNHAGALAGQDQPHLHLIYSERHVDGIERTPEQFFKRYNPEQPEKGGAQKLTADVLGMGKAQLQLYRQKTEELINDSLQRYAPTKIIEIRGLKVEVPNEVSCLSNEDYNKKYDTNLQDVPMMNKALRFAKESDPVRYQQKQDMIVEINRLRAENRYELYKPYYEVELNKQKLLEQEKQKQTQEKTKGFDGPSFGF"
    dna "ATGTTCTTCTGTAATCTTGAACACAACAGTAAAAATCCGCCCCAAAAAGGTGGTAAAAATAACAAGCCTAGAACGGCCAAAGAGCGCTTTCACTACATCACTCGAACTGCACAATTTGCACAACATAAAGATCATGTTCATGAACAACTTGAGTTTGTTTGCTCAGGTAATATGCCGAGCTTTGCCGAGGGGAATCCGGAAGAATTTTGGCAGGCCTCGGATCTGTATGAACGTAAAAATGGTCGAGTCTGTTCAAGTTTGGTGGTGGCATTACCAAAAGAGCTTACATCGGAACAACGTATCGAATTGGCAGAGCAGTTTATTCAAGAGTTTGCTGACCGTTATCGCTATCCTTTTACTTGCGCGATTCATAATCATGCTGGCGCTTTGGCGGGACAAGATCAGCCGCATTTGCATTTGATTTACAGTGAACGCCATGTTGATGGTATTGAGCGAACACCGGAGCAGTTTTTTAAGCGTTATAACCCTGAGCAGCCAGAGAAAGGCGGTGCACAAAAGCTCACGGCAGATGTGTTAGGGATGGGCAAAGCACAGTTGCAGTTGTATCGGCAGAAAACTGAAGAGCTGATTAATGACAGCTTACAGCGCTATGCACCGACCAAAATTATTGAAATTAGAGGGCTAAAGGTAGAGGTTCCGAATGAGGTGAGTTGTCTATCCAATGAGGATTACAATAAAAAATACGATACTAATCTGCAAGATGTGCCGATGATGAATAAGGCACTGCGGTTTGCCAAAGAAAGTGATCCAGTTCGCTATCAGCAAAAACAGGACATGATTGTAGAAATTAATCGGTTGAGAGCTGAAAATCGTTATGAGCTGTACAAACCCTACTATGAGGTAGAATTGAATAAGCAAAAGTTACTAGAGCAAGAAAAGCAGAAACAGACACAAGAAAAAACGAAAGGATTTGATGGTCCTAGTTTTGGATTTTGA"
    annotation ""
    description "MobA/MobL family protein [Acinetobacter johnsonii]"
      lengths 957
      longCentroidID 957
      longCentroidID "4_0_67"
    paralog 0
    mergedDNA 0
    genomeIDs "4"
    geneIDs "4_0_67"
    degrees 2
    name "group_307"
  ]
  node [
    id 101
    label "621"
    size 1
    centroid "4_0_68"
    maxLenId 0
      members "4"
      seqIDs "4_0_68"
    hasEnd 0
    protein "MVKRGRPAKVLSNEDLIQLQQFLEKLPFLTEIQSHVLSSLLSTEKFDEEIFKKFKTVDRYRVLYQQRQILLEQIKLKAHNQQKLMDNEVEILSLAQQDQDRDTWFRLERALESYQKIHKAVLNDRIRLENEHKREVLNKSRKTLTEAQIKRNEENRRKYELGGAVLAAFKKLNIDISSETPDQITNRIVNNTQFAYSVRTSKIFKEITEQNNNFFKRQNLFLDVLEGLSTWESNHKKLSTIEIEKHQHKHE"
    dna "ATGGTGAAACGAGGTCGTCCTGCTAAAGTTTTATCAAATGAAGATCTGATTCAATTGCAGCAGTTTTTAGAAAAATTACCGTTCCTAACAGAAATTCAATCTCATGTTTTAAGTTCATTATTATCTACAGAAAAATTTGATGAAGAGATATTCAAAAAGTTTAAAACTGTAGATCGCTATAGAGTGCTATATCAACAACGCCAAATCTTACTTGAACAGATCAAACTCAAAGCACATAACCAACAAAAACTAATGGACAATGAAGTTGAAATTTTAAGTTTGGCCCAACAAGATCAGGATCGAGACACCTGGTTTAGACTAGAGCGAGCCTTAGAGTCTTATCAAAAAATCCATAAGGCGGTTCTCAATGACCGTATACGCCTCGAAAATGAGCATAAACGCGAAGTTCTAAACAAATCGAGGAAAACCCTTACCGAAGCACAAATCAAGCGTAATGAGGAAAACAGACGCAAATATGAATTAGGTGGTGCAGTATTAGCAGCCTTTAAAAAATTGAATATTGATATTAGTTCGGAAACACCAGATCAAATCACCAATAGAATTGTCAATAACACTCAATTCGCATATAGCGTAAGAACAAGTAAAATATTTAAAGAGATTACTGAACAGAACAACAATTTTTTTAAACGACAAAATTTATTTCTTGATGTTCTTGAAGGCCTATCAACTTGGGAAAGTAATCATAAGAAACTATCAACGATAGAAATTGAAAAACACCAACATAAACATGAATAG"
    annotation ""
    description "hypothetical protein [Acinetobacter]"
      lengths 756
      longCentroidID 756
      longCentroidID "4_0_68"
    paralog 0
    mergedDNA 0
    genomeIDs "4"
    geneIDs "4_0_68"
    degrees 2
    name "group_421"
  ]
  node [
    id 102
    label "454"
    size 1
    centroid "4_0_69"
    maxLenId 0
      members "4"
      seqIDs "4_0_69"
    hasEnd 0
    protein "MTDLVVKSNKLVQALQTLTLSETRLLQLAIVDARETGQGLSTDEPLELNALRYAKAFNVSPDAAYLALIEAEDSLFKRQFTITNEDGTLTKSRWIQDANYRKGEGRILVTLTRVVIEHVTKIDGFEQYFTSYHLKKTADFKSVYAVRLYELLMQWKSVGKTPVYELNKFRSQLGIGVNEYIRMEAFKRRVLDIAVDQINELSDITVKYEQHKKGRSISGFSFSFKPKKAPIRFIETNRDANTTDLFSRMTDKQRHLFATKLSELPEMGKYSQGTESYPQFAIRIAEMLQDSEKFQELLPYLQKVGFQSA"
    dna "ATGACAGACTTAGTCGTAAAATCTAATAAACTTGTACAAGCTTTACAGACACTTACTTTAAGCGAAACCCGCTTACTTCAGCTCGCAATTGTAGACGCTCGTGAGACTGGACAAGGATTATCAACAGATGAACCTTTAGAATTAAATGCTCTTAGATATGCTAAAGCATTTAACGTTTCTCCAGATGCAGCTTATTTAGCATTAATTGAAGCAGAAGATTCTCTTTTTAAAAGACAATTTACTATTACCAATGAAGATGGAACTTTAACAAAAAGTCGCTGGATTCAAGATGCTAATTATCGGAAAGGTGAAGGAAGAATTTTAGTTACCTTAACTCGTGTGGTAATTGAACATGTCACTAAAATAGATGGGTTTGAACAGTACTTTACTAGTTATCATTTGAAAAAAACTGCTGACTTCAAAAGCGTCTATGCAGTACGTCTTTATGAACTCTTAATGCAATGGAAGTCTGTAGGGAAAACGCCTGTTTATGAATTAAATAAATTTCGTAGCCAACTTGGTATAGGTGTTAACGAATACATTCGAATGGAAGCATTTAAGAGACGTGTTTTAGATATTGCAGTAGATCAAATCAACGAACTTTCAGATATAACTGTTAAATACGAACAGCATAAAAAGGGTCGTTCAATCTCAGGATTTTCTTTTAGCTTTAAGCCAAAGAAAGCACCTATTCGATTTATAGAAACTAATAGAGATGCTAATACAACTGATCTATTCTCTAGAATGACAGATAAGCAACGCCACTTATTCGCTACTAAACTTTCCGAACTACCAGAAATGGGGAAGTATTCGCAGGGGACAGAAAGCTACCCACAATTCGCTATACGTATTGCTGAAATGCTTCAAGATAGTGAAAAATTCCAAGAATTACTCCCTTATCTTCAAAAAGTTGGTTTCCAATCTGCCTAA"
    annotation ""
    description "replication initiation protein RepM [Acinetobacter johnsonii]"
      lengths 930
      longCentroidID 930
      longCentroidID "4_0_69"
    paralog 0
    mergedDNA 0
    genomeIDs "4"
    geneIDs "4_0_69"
    degrees 2
    name "group_322"
  ]
  node [
    id 103
    label "904"
    size 1
    centroid "4_0_70"
    maxLenId 0
      members "4"
      seqIDs "4_0_70"
    hasEnd 0
    protein "MKTLTVLELSKLYNINRQTIYNNIKKGILSKNSENKIDLAEAIRVFGEPVKKHDVKESVKVDSPNSAEVLLLRQQIDMLKNQLDDAKDRESFYQNQIETMQRLLEAPKPNMTTFTDQELVQPSIVKPDPEPDTAEAKHDGLTTLEQRENKRIPVPDHVEPEQPKRGFWSRFFRPYD"
    dna "ATGAAAACCCTTACAGTTCTTGAACTTTCTAAGCTCTACAACATCAATAGACAAACGATTTACAACAACATAAAGAAAGGAATTTTAAGTAAAAATTCTGAGAATAAGATTGATCTAGCGGAAGCAATCCGTGTTTTTGGGGAACCCGTCAAAAAACATGATGTAAAAGAATCTGTAAAAGTAGACAGTCCAAATTCGGCAGAAGTTTTACTGCTTAGACAGCAGATAGACATGTTGAAAAATCAGCTTGATGATGCCAAAGATCGGGAATCTTTCTATCAAAACCAAATTGAAACGATGCAACGCCTATTAGAAGCCCCAAAACCTAATATGACTACGTTTACCGATCAAGAATTAGTGCAACCTAGCATAGTCAAACCAGATCCCGAACCTGACACAGCAGAAGCTAAACATGACGGATTGACTACTCTGGAGCAGAGGGAAAATAAGCGGATTCCGGTGCCGGATCACGTTGAACCGGAGCAGCCGAAAAGAGGCTTTTGGAGCCGTTTTTTTAGACCCTATGATTAA"
    annotation ""
    description "plasmid replication DNA-binding protein [Acinetobacter johnsonii]"
      lengths 531
      longCentroidID 531
      longCentroidID "4_0_70"
    paralog 0
    mergedDNA 0
    genomeIDs "4"
    geneIDs "4_0_70"
    degrees 2
    name "group_577"
  ]
  node [
    id 104
    label "173"
    size 1
    centroid "4_0_71"
    maxLenId 0
      members "4"
      seqIDs "4_0_71"
    hasEnd 0
    protein "MLSNVREQWFSNIRGDVLAGLVVGLALIPEAIAFSIIAGVDPKVGLYASFCIAVVISFVGGRPAMISAATGAMALLMVTLVKEHGLEYLLAATILTGVIQILAGYLKLAKLMRFVSKSVVIGFVNALAILIFMAQLPELTNVTWHVYALVALGLAIIYLFPLIPKLGKLFPSPLVCIIAITLLAIALGIDVRTVGDMGALPDTLPMFLIPNIPLNFETLMIILPYSVALAAVGLLESMMTATIVDEMTDTPSDKHQECKGQGIANIASGFMGGMAGCAMIGQSMINVKSGGLTRLSTFSAGIFLLILVVFISDWLKVIPMAALVAVMIMVSISTFEWSSVTQLKDNPKSSNVVMIATVIVVVATHNLALGVLTGVLLSALFLANKLENDIQVSASFEGTARLYDLRGQIFFSSSEKFMQGFDFKEDVKEVIIDLTHSHIWDVTSVAMLDSVVNKFQKNGANVTVRGLNEASSIMIDKYGTHARI"
    dna "ATGTTATCTAATGTACGAGAACAATGGTTCTCTAACATCCGTGGAGATGTGCTTGCAGGACTTGTTGTCGGTCTTGCATTAATCCCTGAAGCTATCGCATTTTCAATTATTGCAGGTGTAGATCCTAAAGTAGGTTTATACGCATCCTTCTGTATTGCTGTCGTTATTTCTTTTGTTGGCGGTCGTCCAGCTATGATTTCAGCAGCCACAGGTGCGATGGCACTGCTTATGGTCACATTGGTCAAAGAACATGGGCTTGAATATCTGCTTGCTGCAACGATTTTAACTGGTGTCATTCAAATATTAGCAGGTTACCTGAAATTGGCTAAGCTAATGCGCTTTGTCTCTAAATCTGTAGTGATTGGCTTTGTAAATGCGTTGGCCATCTTAATTTTTATGGCTCAGCTACCCGAACTGACTAATGTAACTTGGCATGTATATGCTTTGGTTGCTTTAGGCTTAGCGATTATTTATCTATTTCCTTTAATTCCAAAATTAGGAAAATTATTCCCTTCTCCACTTGTTTGCATCATTGCTATTACATTGTTAGCAATAGCCCTAGGAATTGATGTACGGACTGTTGGAGATATGGGAGCATTACCTGACACACTTCCAATGTTCTTGATCCCGAATATTCCTCTAAATTTTGAAACATTGATGATCATTTTGCCGTATTCAGTTGCACTGGCAGCCGTAGGTTTACTTGAGTCTATGATGACAGCAACTATTGTCGATGAAATGACAGATACACCAAGTGATAAGCATCAGGAATGTAAAGGACAAGGTATTGCAAATATTGCCTCTGGCTTCATGGGTGGTATGGCAGGTTGTGCCATGATCGGTCAATCTATGATTAACGTGAAGTCAGGTGGTCTGACACGCTTATCAACCTTCTCTGCGGGTATTTTTCTTCTCATTTTAGTTGTGTTTATTAGTGATTGGCTCAAAGTTATTCCAATGGCTGCCTTGGTTGCTGTGATGATCATGGTTTCAATCAGTACTTTTGAATGGAGTTCTGTCACCCAATTAAAGGACAATCCTAAAAGTAGCAACGTCGTGATGATTGCAACGGTGATTGTGGTGGTAGCTACGCATAACTTGGCGTTAGGGGTATTAACAGGTGTACTGCTTTCAGCTTTATTCTTGGCCAATAAACTAGAAAATGATATTCAGGTCAGTGCTTCTTTTGAGGGGACAGCTCGTCTATATGATTTGAGAGGTCAGATCTTCTTTAGTTCTTCTGAAAAGTTCATGCAAGGTTTTGACTTTAAAGAGGATGTAAAGGAGGTGATTATTGATTTGACCCATTCTCACATTTGGGATGTAACATCAGTCGCCATGCTTGATTCTGTTGTAAATAAATTTCAAAAGAATGGTGCGAATGTCACAGTACGTGGTCTAAATGAAGCCAGTTCGATCATGATTGATAAGTATGGGACACATGCCAGAATTTAA"
    annotation ""
    description "SulP family inorganic anion transporter [Acinetobacter]"
      lengths 1455
      longCentroidID 1455
      longCentroidID "4_0_71"
    paralog 0
    mergedDNA 0
    genomeIDs "4"
    geneIDs "4_0_71"
    degrees 2
    name "group_133"
  ]
  node [
    id 105
    label "1794"
    size 2
    centroid "4_0_74"
    maxLenId 0
      members "4"
      members "26"
      seqIDs "26_0_107"
      seqIDs "4_0_74"
    hasEnd 0
    protein "MSNSNVVKGTVKWFNETKGFGFIQQESGPDVFAHFSEIASSGFKTLMEGQQVEFSVAQGQKGPNAVNIVAI"
    dna "ATGTCAAACTCAAATGTTGTTAAAGGTACTGTTAAGTGGTTCAACGAAACTAAAGGTTTTGGTTTCATTCAACAAGAATCAGGTCCAGACGTTTTTGCTCATTTCAGCGAAATCGCAAGTTCAGGTTTCAAAACCTTAATGGAAGGCCAGCAAGTTGAATTCAGTGTAGCTCAAGGTCAAAAAGGACCGAATGCTGTAAATATTGTTGCTATCTAA"
    annotation ""
    description "cold-shock protein [Acinetobacter]"
      lengths 216
      lengths 216
      longCentroidID 216
      longCentroidID "4_0_74"
    paralog 0
    mergedDNA 0
    genomeIDs "4;26"
    geneIDs "26_0_107;4_0_74"
    degrees 3
    name "group_1083"
  ]
  node [
    id 106
    label "1743"
    size 2
    centroid "4_0_75"
    maxLenId 0
      members "4"
      members "26"
      seqIDs "26_0_106"
      seqIDs "4_0_75"
    hasEnd 0
    protein "LLKLSNLIAKSKNGTEIIVSLIPLHKMQNTRQGSKKIEIGKRVLLSSGIEVDLNLDGRTFYTSLNQLFKLSHKVA"
    dna "TTGTTGAAATTAAGTAATTTAATTGCAAAATCTAAAAATGGTACTGAAATTATTGTTTCATTAATTCCTCTTCATAAAATGCAAAATACACGTCAAGGTTCAAAAAAAATCGAAATAGGTAAAAGAGTCCTTCTTTCATCTGGAATCGAGGTTGATTTAAATTTGGATGGCCGTACATTTTACACTTCTTTAAATCAGCTATTTAAATTAAGTCATAAAGTTGCTTAG"
    annotation ""
    description "hypothetical protein [Acinetobacter johnsonii]"
      lengths 228
      lengths 228
      longCentroidID 228
      longCentroidID "4_0_75"
    paralog 0
    mergedDNA 0
    genomeIDs "4;26"
    geneIDs "26_0_106;4_0_75"
    degrees 2
    name "group_1061"
  ]
  node [
    id 107
    label "1853"
    size 2
    centroid "4_0_76"
    maxLenId 0
      members "4"
      members "26"
      seqIDs "4_0_76"
      seqIDs "26_0_105"
    hasEnd 0
    protein "MFKQTLNVKDQFGVKQAIQATVDHHFADTQSHSNIRHITVDGEDIRPSFEMFFQSTVSGKIFKIL"
    dna "ATGTTTAAACAGACTCTCAACGTAAAAGACCAGTTTGGGGTTAAACAAGCTATTCAAGCAACAGTAGATCATCATTTTGCCGATACGCAATCTCACTCAAATATAAGACATATCACCGTTGATGGAGAAGATATTCGACCTAGTTTTGAAATGTTTTTTCAAAGTACTGTAAGTGGAAAAATTTTTAAAATTTTATAG"
    annotation ""
    description "hypothetical protein [Acinetobacter]"
      lengths 198
      lengths 198
      longCentroidID 198
      longCentroidID "4_0_76"
    paralog 0
    mergedDNA 0
    genomeIDs "4;26"
    geneIDs "4_0_76;26_0_105"
    degrees 2
    name "group_1109"
  ]
  node [
    id 108
    label "149"
    size 3
    centroid "4_0_78"
    maxLenId 0
      members "16"
      members "4"
      members "26"
      seqIDs "16_0_67"
      seqIDs "26_0_103"
      seqIDs "4_0_78"
    hasEnd 0
    protein "MSQDPKKCPVTHLTTEAGAPVVDNQNSMTAGARGPLLAQDLWLNEKLANFVREVIPERRMHAKGSGAFGTFTVTNDITQYTRAKIFSEVGKKTEMFARFSTVAGERGAADAERDIRGFALKFYTEEGNWDLVGNNTPVFFLRDARKFPDLNKAVKRDPKTNKRSATNNWDFWTLLPEALHQVTIVMSDRGIPAGYRHMHGFGSHTFSFINAQNERFWVKFHMRTQQGIQNLTDAEAADLIAKDRESSQTDLFDAIERGEYPKWKMYVQIMPELEAETVPYHPFDLTKVWPKGDYPLIEVGEFELNRNPENYFQDVEQAAFAPSNLVPGISYSPDRMLQARLVNYADAARYRVGVNHSQVPVNAARCPVNSNRRDGQGRMDGNYGSLPHYEPNSFNQWQEQPQFKEPALKITGDADFWDFREDDNDYFSQPRALFNLMNDEQKQALFNNTAAAMGDALDFIKYRHIRNCYACDPAYGQGVANALGMTVADAQAARETDPAKGLPSFL"
    dna "ATGAGTCAAGACCCTAAAAAATGTCCTGTTACCCACCTGACTACTGAAGCTGGTGCCCCTGTGGTCGATAATCAGAACAGTATGACGGCAGGTGCGCGTGGACCTTTACTTGCCCAAGATTTATGGTTGAATGAAAAATTAGCAAACTTCGTCCGCGAAGTGATTCCAGAGCGTCGTATGCACGCTAAAGGTTCAGGTGCTTTTGGTACCTTTACCGTGACCAATGATATTACCCAATATACTCGCGCTAAAATTTTCTCTGAAGTTGGCAAGAAAACCGAAATGTTTGCGCGTTTCTCAACGGTGGCGGGTGAACGTGGCGCGGCCGATGCAGAACGTGATATTCGAGGTTTTGCCCTGAAATTCTATACTGAAGAAGGCAACTGGGATCTGGTCGGCAATAATACCCCGGTATTTTTCCTACGGGATGCCCGCAAGTTCCCTGACCTGAATAAAGCAGTCAAACGTGACCCGAAAACCAACAAGCGCAGTGCCACCAATAACTGGGATTTCTGGACATTATTGCCTGAAGCCTTGCATCAGGTGACCATTGTCATGTCGGATCGCGGTATTCCTGCTGGCTACCGTCATATGCATGGTTTTGGCAGCCATACCTTCAGTTTTATCAATGCCCAAAATGAACGCTTCTGGGTGAAATTCCATATGCGTACCCAGCAAGGCATCCAGAACCTGACCGATGCTGAAGCAGCAGATTTGATTGCTAAAGATCGTGAAAGTAGTCAGACTGACTTATTTGATGCCATTGAGCGTGGTGAGTATCCAAAATGGAAAATGTACGTTCAGATCATGCCGGAACTGGAAGCTGAAACAGTTCCTTATCATCCATTTGACCTGACCAAAGTCTGGCCGAAAGGTGATTATCCACTGATTGAAGTCGGTGAATTCGAACTGAACCGCAATCCGGAAAATTATTTCCAGGATGTAGAACAGGCTGCCTTTGCACCAAGCAATCTGGTACCGGGAATTAGCTACTCACCGGATCGTATGTTACAGGCGCGTCTGGTGAACTATGCTGATGCAGCACGTTATCGTGTTGGTGTAAATCATTCACAGGTTCCGGTCAATGCTGCACGCTGCCCTGTAAACTCTAATCGTCGTGATGGTCAGGGCCGCATGGATGGCAACTATGGTTCATTGCCACATTATGAACCGAACAGTTTTAACCAGTGGCAGGAACAACCTCAGTTTAAAGAACCAGCATTAAAGATTACCGGTGATGCTGATTTCTGGGACTTCCGCGAAGATGACAATGACTACTTCAGCCAGCCCCGTGCCCTGTTCAATTTGATGAATGATGAGCAGAAACAAGCATTGTTTAATAACACGGCCGCAGCGATGGGTGATGCGCTAGATTTCATCAAATACCGTCATATCCGCAACTGTTATGCTTGCGATCCAGCTTATGGGCAAGGCGTTGCTAATGCCTTAGGTATGACTGTAGCAGATGCTCAAGCGGCACGTGAAACAGATCCTGCTAAAGGTTTACCAAGTTTTCTTTAA"
    annotation ""
    description "catalase [Acinetobacter]"
      lengths 1521
      lengths 1521
      lengths 1521
      longCentroidID 1521
      longCentroidID "4_0_78"
    paralog 0
    mergedDNA 0
    genomeIDs "16;4;26"
    geneIDs "16_0_67;26_0_103;4_0_78"
    degrees 5
    name "group_112"
  ]
  node [
    id 109
    label "1773"
    size 1
    centroid "4_0_79"
    maxLenId 0
      members "4"
      seqIDs "4_0_79"
    hasEnd 0
    protein "MIPSYENFKDFKDAGEKILEYLHNHLGFALWMITRTESNDWIVLQAKDHEPYRVCRRVNILRDYPDDKIKIYP"
    dna "ATGATCCCTTCTTATGAAAACTTTAAAGATTTTAAAGATGCTGGTGAAAAAATTTTAGAGTATTTACATAATCACTTAGGCTTTGCTTTATGGATGATTACTCGTACTGAAAGTAATGATTGGATAGTTTTGCAAGCTAAAGATCATGAACCGTACCGGGTTTGTCGGAGAGTCAATATTCTGAGAGACTATCCCGATGACAAAATTAAAATATACCCCTGA"
    annotation ""
    description "hypothetical protein"
      lengths 222
      longCentroidID 222
      longCentroidID "4_0_79"
    paralog 0
    mergedDNA 0
    genomeIDs "4"
    geneIDs "4_0_79"
    degrees 2
    name "group_1078"
  ]
  node [
    id 110
    label "211"
    size 1
    centroid "4_0_80"
    maxLenId 0
      members "4"
      seqIDs "4_0_80"
    hasEnd 0
    protein "MQKTIDAKARKKAITAAGIGNFVEWFDFVLYAQFAAIIAIHFFPSDNPTSGLLATFAVFALGFLARPIGGVIFGHYGDKHGRKKALSAAVLLMSIATFAIGLTPTFESIGLMAPILLVVWRVCQGLSAGGEYAGSSSFVIEFAPKGKKALYGSINPIATALGIIGGALVGLIMTQLMDPEIINSWGWRIPFMIAGPLGIVGLYLRNKVEETPEFQAIQNKVKEEKHAPLVEAFQASKMNMLTLFGWASLNGLGFYMLTGYMITFMTNAAEMARPQALSVYIVALILFSFACYFAGKLIDRVGIAKVAIVSAIVMSILIVPSFQLLSTGDLTTSIIGLSIFGIVMGFICTVTPLLMVVLFPAHIRYSASALSYNLAYGLLGGTAPYIATYLIAETGNNLAPAYYVAIVTVIGLLLTINGFRFNKKTQPLNETIEVVPHV"
    dna "ATGCAAAAAACAATTGATGCAAAAGCTCGTAAAAAAGCAATTACAGCAGCAGGGATTGGGAACTTTGTCGAATGGTTTGACTTTGTACTATATGCACAATTTGCCGCTATTATCGCAATACACTTTTTCCCTTCAGATAATCCAACATCAGGCTTATTGGCGACATTTGCAGTATTTGCATTAGGCTTTTTAGCTAGGCCGATTGGTGGCGTAATATTCGGGCATTATGGTGACAAGCACGGACGTAAAAAAGCTTTATCTGCTGCCGTGTTGCTGATGAGTATTGCCACCTTTGCAATTGGATTGACACCAACTTTTGAATCAATTGGTTTAATGGCACCAATTCTTCTAGTGGTATGGCGTGTATGTCAAGGTCTATCTGCTGGGGGGGAATATGCGGGTTCAAGTTCTTTCGTGATCGAATTTGCACCAAAGGGTAAAAAAGCACTTTATGGTAGTATCAACCCGATTGCGACAGCACTCGGTATTATTGGTGGTGCTTTAGTTGGTCTAATTATGACTCAATTGATGGATCCTGAGATCATTAATTCATGGGGATGGCGTATTCCATTTATGATTGCGGGTCCTTTGGGTATTGTAGGCTTATATTTAAGAAATAAAGTAGAAGAAACACCAGAGTTTCAGGCTATTCAAAATAAAGTTAAAGAAGAAAAACATGCTCCTTTAGTTGAAGCCTTCCAAGCTTCAAAAATGAATATGTTGACTCTATTTGGTTGGGCATCTTTGAATGGGCTTGGTTTTTATATGCTTACAGGCTATATGATTACCTTTATGACAAATGCTGCAGAAATGGCGAGACCACAAGCGTTATCAGTATATATTGTCGCTTTAATTTTGTTCTCATTTGCGTGTTATTTTGCGGGTAAATTAATTGATCGTGTAGGTATAGCAAAAGTAGCAATTGTATCAGCAATTGTAATGTCTATCTTAATTGTTCCTTCATTCCAGTTACTTAGTACGGGTGACTTAACGACATCGATAATTGGGCTAAGTATTTTTGGCATCGTGATGGGCTTTATTTGTACGGTTACTCCATTATTGATGGTGGTCTTATTTCCAGCTCACATCCGATATAGCGCGAGTGCACTGTCATATAACTTAGCATATGGTCTACTTGGTGGTACGGCACCTTATATCGCAACTTATTTAATTGCAGAGACTGGTAATAACCTAGCACCAGCATACTACGTTGCTATTGTTACAGTTATTGGCTTACTACTTACAATTAATGGCTTCCGATTCAATAAAAAGACTCAGCCTCTAAATGAAACTATAGAGGTGGTCCCACATGTTTGA"
    annotation ""
    description "MFS transporter [Acinetobacter johnsonii]"
      lengths 1317
      longCentroidID 1317
      longCentroidID "4_0_80"
    paralog 0
    mergedDNA 0
    genomeIDs "4"
    geneIDs "4_0_80"
    degrees 2
    name "group_156"
  ]
  node [
    id 111
    label "248"
    size 1
    centroid "4_0_81"
    maxLenId 0
      members "4"
      seqIDs "4_0_81"
    hasEnd 0
    protein "MKKKLVICMLGIMVSPAYANQVDSKILELENQILLLKQQMEEDRKVRQYLVSQQQEIKQDQLKNNNSKSQFSEHDLKFYGQLRLDGAIDFESSNGGTFGKLNSVPLEGTNGNRSEFNLTASRLGVDLKKNINGKDLNAKIETDFWDGSSGDGKLRIRHAYIDYNNWLLGQTVSLTGNLETATESVDYTAFLGTAWVRVPQVRYNFTLDEHHNLKTALEYVNSRSSELPALTAKYTYKNGDITGLVQGFVNEKRAHLADKDIDKLGWGVGAGLKYQITPSSSIQGNYYHIEGDQKFLPYTAQGSTANNALAGGDFSVNAAEDDLDLNELDSYVIGFSHKFNPLLRMNLAASLFQYADDTAYAKNNPLMNKTLTDYAANIYFTPIKSLELGVEYHYGNREVFNGSDVDVSRLNLAAIYKF"
    dna "ATGAAGAAAAAACTCGTTATCTGTATGTTGGGAATTATGGTATCACCAGCATATGCTAATCAGGTCGACTCAAAGATTTTAGAATTAGAAAATCAAATTTTATTATTAAAACAGCAAATGGAGGAAGATCGTAAAGTTCGCCAGTATCTAGTTAGTCAACAGCAGGAAATTAAACAAGATCAACTTAAAAATAATAACTCTAAGTCACAATTTTCAGAACATGATTTGAAATTTTACGGACAATTACGTTTAGATGGAGCAATTGATTTTGAGTCATCTAATGGTGGTACATTTGGGAAGTTAAACTCTGTGCCGTTAGAAGGAACAAATGGAAACCGATCAGAATTTAACTTAACAGCCTCAAGATTAGGCGTGGATTTAAAGAAAAATATCAATGGTAAGGATTTAAACGCTAAGATCGAAACCGACTTTTGGGATGGCAGTTCAGGTGATGGCAAGCTAAGAATACGTCATGCTTATATCGATTATAATAATTGGCTATTAGGTCAAACTGTTTCTTTAACAGGGAATTTGGAAACGGCTACAGAAAGTGTTGATTACACGGCATTCCTCGGTACAGCATGGGTTCGTGTACCTCAGGTTAGATATAATTTTACTTTGGACGAACACCATAATTTAAAAACTGCTTTGGAATATGTGAACAGCCGTTCTTCTGAGCTACCAGCATTAACAGCAAAATATACTTATAAAAATGGTGACATTACAGGGCTCGTACAAGGATTTGTTAATGAAAAACGAGCACATTTAGCTGATAAAGATATAGACAAGTTGGGATGGGGAGTGGGTGCTGGTTTGAAGTACCAGATAACTCCATCTAGCTCAATTCAAGGAAATTATTATCACATTGAGGGAGATCAGAAATTTCTTCCTTACACAGCTCAAGGATCAACAGCAAATAATGCTTTGGCAGGGGGAGATTTTTCTGTGAATGCTGCTGAAGATGACTTGGATTTAAATGAGCTTGATAGTTATGTAATTGGCTTTTCACATAAGTTTAATCCCTTATTGCGGATGAATTTAGCAGCCTCGTTGTTTCAGTACGCTGATGATACTGCATACGCTAAAAACAATCCTTTAATGAATAAAACCCTCACGGATTATGCTGCAAATATATATTTCACACCAATTAAGAGTTTAGAACTAGGTGTTGAATATCACTATGGCAATCGAGAAGTCTTTAATGGAAGTGATGTTGATGTGTCACGTCTGAATTTGGCTGCAATTTATAAATTCTAA"
    annotation ""
    description "porin [Acinetobacter johnsonii]"
      lengths 1257
      longCentroidID 1257
      longCentroidID "4_0_81"
    paralog 0
    mergedDNA 0
    genomeIDs "4"
    geneIDs "4_0_81"
    degrees 2
    name "group_186"
  ]
  node [
    id 112
    label "1926"
    size 13
    centroid "5_0_56"
    maxLenId 0
      members "39"
      members "7"
      members "32"
      members "27"
      members "37"
      members "11"
      members "5"
      members "24"
      members "31"
      members "41"
      members "22"
      members "10"
      members "15"
      seqIDs "39_0_63"
      seqIDs "37_0_64"
      seqIDs "11_0_101"
      seqIDs "27_0_62"
      seqIDs "24_0_59"
      seqIDs "7_0_50"
      seqIDs "22_0_55"
      seqIDs "32_0_64"
      seqIDs "41_0_68"
      seqIDs "5_0_56"
      seqIDs "10_0_109"
      seqIDs "15_0_71"
      seqIDs "31_0_64"
    hasEnd 0
    protein "MKQVILSLLLVLSSLNVAEAGRGRQPCSGKKGGVSHCDGSKFVCNDGSISASKKICSR"
    dna "ATGAAACAAGTCATTTTAAGTCTTTTATTAGTTCTAAGCTCATTAAATGTTGCGGAAGCAGGTAGAGGCAGACAACCTTGCTCTGGTAAGAAAGGTGGGGTAAGTCATTGCGATGGTAGTAAGTTTGTTTGTAATGATGGTTCCATCAGTGCTTCTAAAAAGATCTGCTCTAGATAG"
    annotation ""
    description "hypothetical protein [Acinetobacter]"
      lengths 177
      lengths 177
      lengths 177
      lengths 177
      lengths 177
      lengths 177
      lengths 177
      lengths 177
      lengths 177
      lengths 177
      lengths 177
      lengths 177
      lengths 177
      longCentroidID 177
      longCentroidID "5_0_56"
    paralog 0
    mergedDNA 0
    genomeIDs "39;7;32;27;37;11;5;24;31;41;22;10;15"
    geneIDs "39_0_63;37_0_64;11_0_101;27_0_62;24_0_59;7_0_50;22_0_55;32_0_64;41_0_68;5_0_56;10_0_109;15_0_71;31_0_64"
    degrees 3
    name "group_1133"
  ]
  node [
    id 113
    label "1949"
    size 7
    centroid "6_0_9"
    maxLenId 0
      members "6"
      members "19"
      members "36"
      members "34"
      members "42"
      members "40"
      members "9"
      seqIDs "19_0_68"
      seqIDs "36_refound_251"
      seqIDs "9_0_10"
      seqIDs "34_0_9"
      seqIDs "40_0_6"
      seqIDs "42_0_9"
      seqIDs "6_0_9"
    hasEnd 0
    protein "MLRTTEQKKKYIQATRAQNYQASLKLEGITTTAQTTQQSKAEILQKYKKYSQPET;AQNH*TEKKYIQATRVQNYQASLKLEGITTTAQTTQQSKAEILQKYKKYSQPETLX"
    dna "ATGCTCAGAACCACTGAACAGAAAAAAAAATATATTCAAGCGACACGTGCGCAAAACTATCAAGCCAGCCTAAAGCTTGAAGGCATTACAACGACAGCTCAAACAACTCAACAAAGTAAAGCTGAAATCTTGCAAAAATATAAGAAGTATTCGCAACCCGAAACTTAG;ATGCTCAGAACCACTGAACAGAAAAAAAATATATTCAAGCGACACGTGTGCAAAACTATCAAGCCAGCCTAAAGCTTGAAGGCATTACAACGACAGCTCAAACAACTCAACAAAGTAAAGCTGAAATCTTGCAAAAATATAAGAAGTATTCGCAACCCGAAACGTTAG"
    annotation ""
    description "hypothetical protein"
      lengths 168
      lengths 168
      lengths 168
      lengths 168
      lengths 168
      lengths 168
      longCentroidID 168
      longCentroidID "6_0_9"
    paralog 0
    mergedDNA 0
    genomeIDs "6;19;36;34;42;40;9"
    geneIDs "19_0_68;36_refound_251;9_0_10;34_0_9;40_0_6;42_0_9;6_0_9"
    degrees 3
    name "group_1146"
  ]
  node [
    id 114
    label "1535"
    size 5
    centroid "6_0_14"
    maxLenId 0
      members "6"
      members "34"
      members "42"
      members "40"
      members "9"
      seqIDs "6_0_14"
      seqIDs "42_0_14"
      seqIDs "40_0_12"
      seqIDs "9_0_109"
      seqIDs "34_0_14"
    hasEnd 0
    protein "MNKAPFGALFILGTAHHRVREERAKRLCQPADRPVRRRAQSADSCAQGELAHVRTGFTGHPDAGIADSPQAGWHHEISGRIAIRERQEWTRRS"
    dna "ATGAATAAAGCGCCGTTTGGCGCTTTATTCATCCTAGGGACCGCTCACCACCGAGTCCGAGAAGAGCGAGCAAAAAGGCTTTGCCAACCTGCTGATCGGCCTGTTCGGCGCCGTGCGCAATCCGCTGACTCATGCGCCCAAGGCGAATTAGCCCATGTCCGAACAGGATTCACTGGACATCCTGACGCTGGTATCGCTGATTCACCGCAAGCTGGATGGCACCACGAAATTAGCGGCCGTATCGCCATAAGGGAAAGACAAGAATGGACGAGGCGATCGTAG"
    annotation ""
    description "hypothetical protein"
      lengths 282
      lengths 282
      lengths 282
      lengths 282
      lengths 282
      longCentroidID 282
      longCentroidID "6_0_14"
    paralog 0
    mergedDNA 0
    genomeIDs "6;34;42;40;9"
    geneIDs "6_0_14;42_0_14;40_0_12;9_0_109;34_0_14"
    degrees 2
    name "group_961"
  ]
  node [
    id 115
    label "589"
    size 5
    centroid "6_0_17"
    maxLenId 0
      members "6"
      members "34"
      members "42"
      members "40"
      members "9"
      seqIDs "6_0_17"
      seqIDs "34_0_17"
      seqIDs "40_0_15"
      seqIDs "9_0_112"
      seqIDs "42_0_17"
    hasEnd 0
    protein "MTNIFELVKDPYERKARVIPGLLVALPLLVPLLCVYGAKHPVLTGVIGLLGGCGAIYALASVARGRGKKLEESLVKKWGGMPTTIALRHRDKFLDSVSKQRYHTAITAKLGIAMPNAEEESADQDKADDTYIGATKRLRELTRSNKQLLLKENIAYGFHRNMLAMKPVGILSCLLGILYGLLIAKILQVAPPHFDPVHFADPGLAAGLTLLISLALLAAWLLYFDQSAVRRMGFVYAERLFECLPSLPSSAPRKRAPKPTTD"
    dna "ATGACGAATATTTTTGAACTGGTCAAAGACCCCTACGAGCGCAAGGCGCGCGTAATTCCAGGACTTCTTGTAGCTTTGCCGCTGCTCGTTCCCTTGTTGTGTGTCTACGGCGCAAAGCACCCGGTACTTACAGGCGTGATTGGACTGCTGGGTGGCTGCGGTGCCATTTATGCACTCGCAAGCGTAGCCCGTGGGCGGGGAAAAAAGTTGGAAGAATCCCTAGTGAAAAAATGGGGCGGAATGCCAACAACCATAGCCCTGCGCCATCGCGACAAATTTCTGGATAGCGTCAGCAAGCAGCGATATCACACCGCGATTACAGCTAAGCTGGGTATTGCCATGCCGAACGCAGAGGAGGAATCAGCAGATCAGGACAAGGCGGACGATACCTACATTGGGGCAACCAAGCGACTTCGTGAACTCACCCGTTCCAACAAGCAGCTCCTACTCAAAGAGAATATTGCATACGGATTCCATCGCAATATGTTAGCGATGAAACCTGTTGGCATTTTGTCGTGCCTCTTGGGTATCCTTTATGGATTGCTGATTGCAAAAATCTTGCAGGTTGCGCCTCCACATTTTGACCCTGTGCATTTTGCTGATCCGGGGCTGGCTGCTGGCCTAACGCTGCTCATTTCGCTGGCGTTACTGGCCGCTTGGCTACTGTATTTCGATCAGAGCGCAGTCAGGCGGATGGGGTTCGTCTATGCAGAACGCCTATTCGAGTGCTTGCCGTCTTTGCCTTCTTCGGCTCCGCGGAAAAGAGCACCAAAACCGACGACGGACTGA"
    annotation ""
    description "hypothetical protein [Acinetobacter]"
      lengths 789
      lengths 789
      lengths 789
      lengths 789
      lengths 789
      longCentroidID 789
      longCentroidID "6_0_17"
    paralog 0
    mergedDNA 0
    genomeIDs "6;34;42;40;9"
    geneIDs "6_0_17;34_0_17;40_0_15;9_0_112;42_0_17"
    degrees 2
    name "group_396"
  ]
  node [
    id 116
    label "488"
    size 5
    centroid "6_0_18"
    maxLenId 0
      members "6"
      members "34"
      members "42"
      members "40"
      members "9"
      seqIDs "34_0_18"
      seqIDs "6_0_18"
      seqIDs "40_0_16"
      seqIDs "42_0_18"
      seqIDs "9_0_113"
    hasEnd 0
    protein "MQEPPVTAADPAEPKGLSWGLESRLQFIDFRLRWERRINRMDLTEHFGISIPQASLDIAKYTELAPNNLIYDRSSKTYTAAPSFHPLYQRSSVQHYLAELLATKMGVIEPASSFIGSAPEADWAPSPWRTINEQTVEAVVRAIRQQEAIWVSYQSMTSLDESVRLLSPHALGNDGFRWHMRAFCHKRQRFSDFVLARILRIDGFEASQVDASQDSHWQTVLTLVLAPHPDLPAAKKRVLELDYGMEGGQVKLPCRQAFLYYTLRRLGLHTKEAPDPLAQQITLKNRDEIQPYIDALSAQS"
    dna "ATGCAAGAGCCTCCTGTAACTGCCGCCGATCCCGCTGAGCCCAAAGGGCTAAGCTGGGGGTTAGAGAGCAGACTTCAATTCATCGATTTCCGTTTGCGCTGGGAGCGGCGCATCAATCGAATGGATCTCACCGAGCACTTCGGCATATCGATTCCCCAGGCCTCACTGGACATTGCCAAGTACACGGAGTTAGCGCCGAACAACCTGATTTATGACCGCAGTTCCAAGACTTACACGGCAGCACCGAGTTTTCACCCGCTTTACCAGCGAAGTTCGGTGCAACACTATCTAGCGGAGCTGCTGGCCACCAAGATGGGCGTCATCGAACCAGCGTCCAGCTTTATTGGCTCAGCGCCTGAGGCAGATTGGGCACCGTCCCCTTGGCGCACCATCAATGAACAAACCGTCGAAGCAGTGGTCCGGGCAATTCGGCAGCAGGAAGCCATTTGGGTGAGCTACCAGTCCATGACGTCCTTGGACGAATCGGTTCGTCTGCTGTCGCCGCACGCTCTGGGCAACGACGGTTTTCGCTGGCACATGCGCGCGTTTTGCCATAAGCGCCAGCGCTTCAGCGATTTCGTCCTCGCCCGAATCCTGCGCATCGATGGCTTCGAGGCGAGCCAAGTGGACGCCAGCCAGGATTCGCATTGGCAAACTGTATTGACGCTGGTGCTTGCACCGCATCCCGATTTACCCGCTGCCAAGAAACGAGTCCTGGAGTTGGACTATGGAATGGAGGGTGGACAGGTCAAACTTCCATGCCGCCAAGCGTTTCTGTACTACACACTGAGGCGTTTGGGCTTGCATACCAAGGAAGCACCCGACCCCCTCGCGCAGCAGATCACTTTGAAAAACCGCGATGAAATTCAACCCTATATTGATGCCTTGTCGGCCCAAAGCTAA"
    annotation ""
    description "WYL domain-containing protein [Acinetobacter]"
      lengths 903
      lengths 903
      lengths 903
      lengths 903
      lengths 903
      longCentroidID 903
      longCentroidID "6_0_18"
    paralog 0
    mergedDNA 0
    genomeIDs "6;34;42;40;9"
    geneIDs "34_0_18;6_0_18;40_0_16;42_0_18;9_0_113"
    degrees 2
    name "group_338"
  ]
  node [
    id 117
    label "285"
    size 5
    centroid "6_0_19"
    maxLenId 0
      members "6"
      members "34"
      members "42"
      members "40"
      members "9"
      seqIDs "9_0_114"
      seqIDs "42_0_19"
      seqIDs "40_0_17"
      seqIDs "6_0_19"
      seqIDs "34_0_19"
    hasEnd 0
    protein "MPTTITFFPVDNGDMTLIKFGDLDATTLLIDVNIRQDADDPGKDVRDVAKDLRERLKKDENGRPYVDAFLLSHPDQDHCRGLTRHFYLGPLDKYPDDKKDDKDKKIVIREMWSSPIVFRRASKTHTLSDDAKVFNTEARRRIQLNRDKNFAVGNGDRIQIMGEDIDGKTDDLTSIVRKVDTRFSTINGKSSAFFSAFLLAPLDAQDDEEEEECLVKNQSSVILNITLAADAQTPDGAKFLTGGDAEVFIWNRQWQRHETEADVLEYDIMQAPHHCSWHSLSYDSWSDYGEKAKLDADARKALSQTRDGAVIVASCKPIADDDSDPPCIRAKREYVAIVDEAKGEFYCTGEYPSEKSLEPLVFTVTAQGVQPPSKKESGSKAAAVITSARTPMPHGAS"
    dna "ATGCCCACAACCATCACCTTTTTCCCCGTCGACAACGGGGACATGACACTCATCAAGTTCGGCGATCTTGACGCGACGACCCTGCTGATCGACGTAAACATCAGACAAGATGCCGATGATCCTGGGAAGGACGTGCGCGATGTCGCCAAGGATCTGCGCGAACGACTGAAAAAAGACGAGAACGGCAGGCCATATGTCGATGCCTTTTTGTTGAGCCACCCGGACCAGGATCATTGCCGTGGGCTGACGCGGCATTTCTACCTGGGACCGCTGGACAAGTACCCGGATGACAAGAAGGACGACAAGGACAAGAAAATCGTGATCCGGGAGATGTGGTCGTCTCCCATCGTGTTTCGACGCGCAAGCAAGACGCACACTTTGAGCGACGACGCCAAGGTATTCAACACGGAGGCGCGTCGGCGGATACAACTGAACCGCGACAAGAACTTCGCCGTCGGAAACGGCGACCGCATCCAGATCATGGGCGAGGACATCGATGGAAAAACCGATGATCTCACCTCGATTGTGCGGAAGGTGGACACGCGCTTCTCGACGATCAACGGCAAGAGTTCCGCATTCTTCTCTGCGTTTCTTTTGGCCCCCCTGGATGCCCAGGACGACGAAGAAGAGGAAGAGTGCCTGGTCAAGAACCAGTCCAGCGTGATCCTGAACATCACGTTAGCCGCTGATGCTCAGACGCCGGATGGCGCAAAGTTCCTTACTGGTGGCGATGCTGAGGTGTTCATCTGGAACCGCCAGTGGCAGCGCCACGAGACCGAAGCCGATGTACTTGAGTACGACATCATGCAGGCACCGCATCACTGTTCTTGGCATTCGCTGTCCTATGACAGTTGGTCCGACTACGGCGAGAAGGCCAAACTCGATGCCGATGCCCGCAAGGCGCTTTCGCAGACCCGTGACGGCGCCGTCATCGTCGCCAGTTGCAAGCCGATTGCAGACGACGACAGTGATCCACCCTGCATCCGCGCAAAGCGTGAGTACGTGGCGATCGTAGACGAAGCAAAGGGCGAGTTCTATTGCACGGGCGAGTACCCGAGCGAGAAATCCTTGGAGCCCCTCGTTTTCACCGTCACCGCTCAGGGAGTGCAGCCGCCCTCGAAGAAGGAGTCCGGATCGAAGGCCGCTGCCGTGATCACCTCCGCGCGCACTCCGATGCCGCACGGGGCATCATGA"
    annotation ""
    description "hypothetical protein [Acinetobacter]"
      lengths 1194
      lengths 1194
      lengths 1194
      lengths 1194
      lengths 1194
      longCentroidID 1194
      longCentroidID "6_0_19"
    paralog 0
    mergedDNA 0
    genomeIDs "6;34;42;40;9"
    geneIDs "9_0_114;42_0_19;40_0_17;6_0_19;34_0_19"
    degrees 2
    name "group_205"
  ]
  node [
    id 118
    label "80"
    size 5
    centroid "6_0_20"
    maxLenId 0
      members "6"
      members "34"
      members "42"
      members "40"
      members "9"
      seqIDs "34_0_20"
      seqIDs "6_0_20"
      seqIDs "40_0_18"
      seqIDs "9_0_115"
      seqIDs "42_0_20"
    hasEnd 0
    protein "MTGAIADALHQLQRHRGLIRVGEPKASGASTQIEVDVAVQLPNRSRRNGVSETGVRAVETCVLVFGSDWPLSAPKPFLRADFPLNLPHINPHREGELVSPCLFEGSLDELLHRFGLDAIVDQLVDWLHKAAAGTLLDLEQGWEPTRRDSCPSTIVFSAEKVAASAPADGTILVVPAGYVTIDGGLYAILNAELTAQIDAVFVHDVHNDKLGKWGNGHTAAFIARAPMTDGHPHMVGRYQPETVVDLATLLDLAAELGIDRDALAQGLDGYYGRSILDMQQDSRGWVHGLYAIVILTVQRPASLVGSPGRSVEVLPYAVRYELNAKALLERNATVHPAFHAHALSPELLARTSGIPPAATSQPLVILGCGSVGSKIAMQLGRAGFGSMTFVDNESMSPHNAARHALIERTSVLVPPRKSARMKTAFEELSHLQSRAFDTDAVTLLVDPAQFATVIPQDAALIVDATASLQVLAAETQSAVLNQSPARLVRIAMYGQGRCVAVLLEGPSRAGRVDDLTAFLFECCRFVPELRASIAGDTSEPTRIFVGDNCRSLTMPMSDAVVSRSSSLAGLQLERWLVGGLPKEAMLCTGISDAEGLGMAWTRASLGPTTVLDVADDGGWNIRILHPVVQAIHADALHWGALETGGALVGRISFENRTITIAGIVDAPPDSIREAACFVLGTDGLVQNLRAANGASLGYLTFIGTWHSHPKGGPHSGIDRNTLRNIAEDAGGLPAVSLVWTPTGPTCAVDRW"
    dna "ATGACGGGCGCCATCGCTGACGCACTACATCAACTTCAGCGGCATCGGGGCCTGATTCGCGTTGGCGAGCCCAAGGCAAGCGGTGCATCGACGCAAATAGAAGTCGATGTTGCCGTCCAACTGCCAAACAGGTCACGGCGTAACGGCGTCTCCGAAACCGGAGTGCGCGCTGTCGAGACATGCGTGCTGGTATTCGGCAGTGATTGGCCCCTGTCCGCGCCCAAGCCTTTCTTGCGTGCGGACTTTCCGCTCAATTTGCCGCACATCAACCCCCATCGCGAAGGTGAGCTGGTCTCGCCTTGCCTGTTCGAGGGGTCCTTGGACGAACTGCTGCATCGGTTTGGTCTAGACGCCATTGTCGATCAGTTGGTCGATTGGCTGCACAAGGCTGCGGCCGGAACATTGCTGGACTTGGAACAGGGGTGGGAGCCGACGCGCCGAGACAGTTGTCCTTCGACCATTGTATTCAGTGCCGAAAAGGTTGCGGCCTCCGCACCTGCTGACGGCACGATTCTGGTAGTTCCCGCAGGCTACGTGACGATTGATGGCGGGCTATACGCCATCCTCAATGCCGAACTGACCGCACAAATCGATGCAGTGTTCGTCCATGATGTTCACAACGACAAATTGGGCAAGTGGGGAAATGGCCATACTGCGGCCTTCATTGCGCGGGCTCCAATGACCGACGGCCACCCGCACATGGTCGGACGCTACCAACCGGAGACGGTTGTCGATCTCGCGACGCTGCTTGATCTAGCAGCGGAACTTGGCATTGATCGCGACGCGTTGGCCCAAGGCTTGGATGGTTATTACGGACGCTCGATCCTGGATATGCAGCAGGACTCGCGCGGCTGGGTGCATGGCTTGTACGCGATTGTAATTCTGACGGTACAACGGCCAGCGTCGCTTGTGGGTTCACCAGGGAGAAGTGTCGAGGTATTGCCCTACGCGGTGCGCTATGAACTCAACGCTAAAGCGCTCCTGGAGCGAAACGCCACGGTTCACCCAGCCTTTCACGCGCATGCGTTGTCTCCTGAGTTGCTAGCAAGGACATCCGGCATTCCACCAGCAGCCACATCGCAGCCGCTAGTCATACTCGGCTGCGGAAGTGTGGGATCGAAAATCGCGATGCAACTGGGGCGAGCAGGTTTCGGCTCAATGACTTTCGTCGACAACGAGTCCATGTCACCTCATAACGCGGCACGGCATGCACTCATTGAGCGGACATCGGTACTGGTCCCACCTCGGAAGTCGGCGCGGATGAAGACGGCCTTTGAGGAGCTGTCGCATCTTCAATCGCGCGCGTTCGACACCGACGCCGTGACCCTTCTGGTCGATCCGGCACAGTTCGCCACAGTCATTCCGCAGGATGCGGCTCTCATCGTGGATGCGACGGCCTCACTTCAGGTGCTGGCCGCAGAAACACAATCAGCAGTACTGAACCAGTCTCCTGCCCGCCTGGTACGGATCGCGATGTATGGTCAGGGCCGCTGTGTCGCGGTTTTGCTTGAAGGACCTAGTCGCGCCGGTCGGGTTGACGACCTCACGGCATTCTTGTTCGAGTGCTGTCGGTTTGTGCCGGAACTGCGGGCATCGATTGCTGGGGATACGTCGGAGCCGACGCGCATTTTTGTGGGCGACAACTGCCGTTCACTGACGATGCCAATGTCTGATGCCGTTGTTTCGCGTTCTTCGTCACTGGCCGGTCTGCAACTGGAACGCTGGCTCGTTGGCGGGCTTCCGAAGGAGGCGATGCTTTGCACCGGGATCTCGGATGCCGAAGGCCTCGGCATGGCATGGACCCGCGCCAGTCTTGGCCCGACCACTGTGCTCGACGTAGCTGATGATGGTGGCTGGAACATTCGGATTCTGCACCCAGTCGTGCAAGCGATCCATGCCGATGCGCTGCACTGGGGCGCTCTGGAAACAGGCGGAGCCTTGGTCGGCCGCATCTCGTTTGAAAATCGAACCATCACCATTGCGGGCATCGTGGACGCGCCGCCTGACAGCATTCGAGAGGCCGCCTGCTTCGTCCTCGGAACGGATGGACTTGTTCAGAATTTGCGTGCGGCAAATGGAGCCTCTTTAGGGTATCTCACCTTCATCGGAACTTGGCACAGCCACCCGAAAGGCGGCCCACACTCGGGCATAGACCGAAACACATTGCGCAACATCGCCGAGGATGCTGGTGGTCTTCCCGCCGTGTCGTTGGTATGGACTCCGACAGGACCCACATGTGCGGTGGATCGCTGGTAG"
    annotation ""
    description "ThiF family adenylyltransferase [Acinetobacter nosocomialis]"
      lengths 2256
      lengths 2256
      lengths 2256
      lengths 2256
      lengths 2256
      longCentroidID 2256
      longCentroidID "6_0_20"
    paralog 0
    mergedDNA 0
    genomeIDs "6;34;42;40;9"
    geneIDs "34_0_20;6_0_20;40_0_18;9_0_115;42_0_20"
    degrees 2
    name "group_61"
  ]
  node [
    id 119
    label "347"
    size 5
    centroid "6_0_21"
    maxLenId 0
      members "6"
      members "34"
      members "42"
      members "40"
      members "9"
      seqIDs "34_0_21"
      seqIDs "40_0_19"
      seqIDs "6_0_21"
      seqIDs "42_0_21"
      seqIDs "9_0_116"
    hasEnd 0
    protein "MADYFEIDFLGVETAKSGDAITLRYSVNGTEGVHVVDGGYLDTGDQIVEHLKTYYGTTVIDHVILTHPDRDHANGLRKVLEQCTVRNLWINRPWIYADQLIDRFETYESVEALRRKLRSIYDATAILEDLAVEKGIPIHAPLQGQSIGPFTVMAPTLGRYFDLIVDSTKTPEAVEESALDSALSGIFRAMKAATAYIKSLWGEEYFPPEPTSRENEMSVVQSAVLNGHRVMLTGDAGREALQEVIDYAPFAGLALPGIRYFQVPHHGGRHNVSTEILDQLVGSRLDSMPIQHTWNAICSSAKADEDHPRKSVIRAVLHRGGHWAATESKNLRIGAGITRDGWVSIPQAEYPEEQES"
    dna "ATGGCTGACTACTTCGAGATCGATTTTCTTGGCGTCGAAACAGCAAAAAGCGGAGATGCGATCACGCTTCGCTATTCTGTGAATGGCACTGAGGGCGTGCACGTCGTTGACGGAGGATATCTGGATACGGGAGATCAGATTGTCGAGCACCTGAAGACCTACTACGGAACAACAGTCATCGACCATGTGATTCTCACGCACCCTGATCGCGATCACGCAAATGGTTTGCGAAAAGTTCTAGAGCAGTGCACGGTCAGAAATCTTTGGATCAACAGGCCGTGGATCTATGCAGATCAGTTGATTGATCGATTCGAGACCTATGAATCGGTTGAGGCGCTGAGACGGAAGTTGCGCTCCATCTACGATGCCACGGCAATTCTTGAGGATCTGGCGGTAGAAAAGGGAATTCCAATCCATGCCCCCCTTCAGGGGCAGAGCATCGGCCCCTTCACTGTGATGGCACCAACCCTGGGGCGCTATTTCGACCTGATTGTGGACTCCACGAAGACACCGGAGGCTGTTGAAGAAAGTGCTTTGGACAGCGCGTTGAGCGGCATATTCCGGGCAATGAAGGCCGCGACCGCCTACATCAAATCCCTGTGGGGCGAGGAGTATTTTCCGCCTGAGCCTACCAGTCGTGAAAATGAAATGAGTGTGGTCCAGTCGGCTGTCCTGAACGGTCATCGTGTCATGCTTACTGGCGATGCCGGGCGTGAGGCGCTGCAAGAGGTTATTGACTACGCGCCATTTGCCGGACTCGCGTTGCCAGGCATTCGGTATTTTCAGGTGCCCCACCATGGCGGGCGGCACAATGTCTCGACTGAAATTCTGGACCAACTGGTTGGTTCACGGTTGGACAGTATGCCGATCCAGCATACCTGGAATGCCATTTGCAGTTCTGCCAAAGCCGATGAGGATCACCCGCGGAAGTCCGTAATTCGCGCTGTATTACACCGGGGTGGGCACTGGGCGGCAACCGAAAGCAAGAATCTCCGCATCGGGGCGGGCATTACCCGCGATGGTTGGGTATCAATTCCTCAAGCGGAGTACCCCGAAGAACAAGAGAGTTGA"
    annotation ""
    description "hypothetical protein [Acinetobacter]"
      lengths 1071
      lengths 1071
      lengths 1071
      lengths 1071
      lengths 1071
      longCentroidID 1071
      longCentroidID "6_0_21"
    paralog 0
    mergedDNA 0
    genomeIDs "6;34;42;40;9"
    geneIDs "34_0_21;40_0_19;6_0_21;42_0_21;9_0_116"
    degrees 2
    name "group_245"
  ]
  node [
    id 120
    label "1449"
    size 5
    centroid "6_0_23"
    maxLenId 0
      members "6"
      members "34"
      members "42"
      members "40"
      members "9"
      seqIDs "9_0_119"
      seqIDs "42_0_23"
      seqIDs "34_0_23"
      seqIDs "6_0_23"
      seqIDs "40_0_21"
    hasEnd 0
    protein "MKSIEQPLHSQMVELVEIEFRGVVNARANARGDMHGARKMVRSATVIKEKRPSQARTLNVSEPRPCISRISPCEQSSFKLASSSQSEGFPFLAYRFCSSI"
    dna "ATGAAATCCATCGAGCAGCCATTGCACAGTCAAATGGTTGAGCTGGTAGAGATAGAGTTTCGAGGCGTGGTGAATGCTCGCGCCAATGCGCGTGGCGACATGCACGGCGCCCGCAAGATGGTGAGATCCGCCACTGTTATCAAGGAAAAACGGCCATCCCAAGCTCGCACGCTAAACGTGTCGGAGCCACGTCCGTGCATTAGCCGGATTTCGCCATGTGAACAAAGCTCTTTTAAGCTCGCATCATCCAGTCAGAGCGAGGGCTTTCCTTTTCTGGCATATCGATTCTGCTCATCAATATAG"
    annotation ""
    description "hypothetical protein"
      lengths 303
      lengths 303
      lengths 303
      lengths 303
      lengths 303
      longCentroidID 303
      longCentroidID "6_0_23"
    paralog 0
    mergedDNA 0
    genomeIDs "6;34;42;40;9"
    geneIDs "9_0_119;42_0_23;34_0_23;6_0_23;40_0_21"
    degrees 3
    name "group_934"
  ]
  node [
    id 121
    label "1298"
    size 5
    centroid "6_0_24"
    maxLenId 0
      members "6"
      members "34"
      members "42"
      members "40"
      members "9"
      seqIDs "9_0_121"
      seqIDs "40_0_22"
      seqIDs "6_0_24"
      seqIDs "34_0_24"
      seqIDs "42_0_24"
    hasEnd 0
    protein "MSKLTDFGKAIRKLRIDYDTNLNELATSIGVSSAFLSAVETGKKPISAELITKITNALGLSKAEENLLTHAASQSVDNVTVRTNSPEEAEIALMFARRIQDDTLNMAQLRKILEEN"
    dna "ATGTCTAAACTAACAGATTTTGGAAAAGCGATTAGGAAACTTAGGATTGATTATGATACCAATCTTAATGAACTAGCGACTTCAATTGGCGTTAGTTCAGCTTTCTTATCAGCTGTGGAAACAGGAAAAAAGCCAATAAGTGCTGAATTAATTACAAAAATTACAAACGCATTAGGTTTAAGTAAAGCAGAGGAAAATTTGCTTACACATGCTGCTAGTCAAAGTGTTGATAATGTTACTGTTCGAACAAATAGCCCAGAAGAAGCAGAAATTGCTTTGATGTTTGCTAGACGAATTCAAGACGATACTTTGAATATGGCGCAACTTAGAAAAATTCTTGAGGAGAATTGA"
    annotation ""
    description "helix-turn-helix domain-containing protein [Acinetobacter]"
      lengths 351
      lengths 351
      lengths 351
      lengths 351
      lengths 351
      longCentroidID 351
      longCentroidID "6_0_24"
    paralog 0
    mergedDNA 0
    genomeIDs "6;34;42;40;9"
    geneIDs "9_0_121;40_0_22;6_0_24;34_0_24;42_0_24"
    degrees 3
    name "group_865"
  ]
  node [
    id 122
    label "895"
    size 5
    centroid "6_0_25"
    maxLenId 0
      members "6"
      members "34"
      members "42"
      members "40"
      members "9"
      seqIDs "6_0_25"
      seqIDs "42_0_25"
      seqIDs "34_0_25"
      seqIDs "40_0_23"
      seqIDs "9_0_122"
    hasEnd 0
    protein "MTSGCMPRGVKVAPLSKQSIKQKALIIRDKIFKLSLNQSIDLSRGLEHRLHELGVILEVWEIEDMPDVEALTNPDAMTIILRADTYDALCDVSDPKHCRARFTVAHEIGHLILHEGFALARGAVRHKHYEDSEWQADTFAAELLMPTQACINLSIEDIQEKFKVGYKAARNKFSSLK"
    dna "ATGACATCTGGATGTATGCCTAGAGGTGTTAAAGTCGCGCCTTTAAGTAAACAAAGCATAAAACAAAAAGCACTCATTATTCGTGACAAGATTTTTAAACTGTCACTAAATCAGTCAATAGATTTAAGTCGAGGCTTAGAACATCGATTGCATGAATTAGGTGTCATTTTAGAAGTCTGGGAAATTGAGGATATGCCTGATGTTGAGGCTTTAACTAATCCAGATGCTATGACTATTATTCTTCGTGCAGATACTTATGATGCTTTATGCGATGTATCTGATCCAAAACATTGCCGTGCGCGATTTACTGTAGCACATGAAATAGGGCACTTAATTCTTCATGAGGGTTTTGCCTTAGCACGTGGTGCAGTCAGGCATAAACATTATGAAGATTCTGAATGGCAAGCTGATACGTTTGCGGCAGAGTTACTGATGCCAACACAAGCATGTATTAATTTGTCTATTGAAGACATTCAAGAAAAATTCAAAGTTGGTTATAAAGCGGCTAGAAATAAATTTAGTTCTTTAAAATGA"
    annotation ""
    description "ImmA/IrrE family metallo-endopeptidase [Acinetobacter]"
      lengths 534
      lengths 534
      lengths 534
      lengths 534
      lengths 534
      longCentroidID 534
      longCentroidID "6_0_25"
    paralog 0
    mergedDNA 0
    genomeIDs "6;34;42;40;9"
    geneIDs "6_0_25;42_0_25;34_0_25;40_0_23;9_0_122"
    degrees 3
    name "group_569"
  ]
  node [
    id 123
    label "1990"
    size 5
    centroid "6_0_26"
    maxLenId 0
      members "6"
      members "34"
      members "42"
      members "40"
      members "9"
      seqIDs "6_0_26"
      seqIDs "34_0_26"
      seqIDs "40_0_24"
      seqIDs "42_0_26"
      seqIDs "9_refound_57"
    hasEnd 0
    protein "VLKKLGTQEPPKGMKWIFCRFRKVRGNSGKVLDAHEYGYEAWAFLVPCAT;VLKKLGTQEPPKGMKWIFCRFRKVRGNSGKVLDAHEYGYEAWAFLVPCAT*X"
    dna "GTGCTTAAGAAATTAGGTACTCAAGAACCGCCGAAAGGCATGAAATGGATCTTTTGTAGATTCCGTAAAGTACGAGGCAATTCTGGCAAGGTGTTAGATGCGCATGAGTATGGTTATGAGGCATGGGCTTTTTTAGTTCCATGTGCAACTTAA"
    annotation ""
    description "hypothetical protein [Acinetobacter]"
      lengths 153
      lengths 153
      lengths 153
      lengths 153
      longCentroidID 153
      longCentroidID "6_0_26"
    paralog 0
    mergedDNA 0
    genomeIDs "6;34;42;40;9"
    geneIDs "6_0_26;34_0_26;40_0_24;42_0_26;9_refound_57"
    degrees 2
    name "group_1163"
  ]
  node [
    id 124
    label "1663"
    size 5
    centroid "6_0_27"
    maxLenId 0
      members "6"
      members "34"
      members "42"
      members "40"
      members "9"
      seqIDs "34_0_27"
      seqIDs "42_0_27"
      seqIDs "9_0_124"
      seqIDs "6_0_27"
      seqIDs "40_0_25"
    hasEnd 0
    protein "MFEGFIPNYSCLLHARDLEGNIIEIHFFSKYTPEQAIEKSKDYWTYDLIRFIDFPTPQRFEWGKKTIVHPLDKKEYTVIYK"
    dna "ATGTTTGAAGGATTCATACCTAATTATTCATGTTTATTGCATGCTAGAGATCTTGAAGGAAATATAATCGAAATCCATTTTTTTTCGAAATATACGCCAGAGCAAGCAATTGAAAAAAGCAAAGATTATTGGACTTATGATCTTATAAGGTTTATAGATTTTCCGACTCCTCAAAGATTTGAGTGGGGGAAAAAGACTATAGTCCATCCATTGGATAAAAAAGAATATACTGTTATATATAAGTAG"
    annotation ""
    description "hypothetical protein [Acinetobacter]"
      lengths 246
      lengths 246
      lengths 246
      lengths 246
      lengths 246
      longCentroidID 246
      longCentroidID "6_0_27"
    paralog 0
    mergedDNA 0
    genomeIDs "6;34;42;40;9"
    geneIDs "34_0_27;42_0_27;9_0_124;6_0_27;40_0_25"
    degrees 3
    name "group_1025"
  ]
  node [
    id 125
    label "1699"
    size 5
    centroid "6_0_29"
    maxLenId 0
      members "6"
      members "34"
      members "42"
      members "40"
      members "9"
      seqIDs "42_0_29"
      seqIDs "6_0_29"
      seqIDs "34_0_29"
      seqIDs "40_0_27"
      seqIDs "9_0_126"
    hasEnd 0
    protein "MNNNCEKCTVLSIDSMPLGWNTIVKEDWVDDLSGGTEWKQFECIHCKSIHNIKYRDVGASRSRWFFKNELPKYLGFND"
    dna "ATGAACAATAATTGTGAAAAATGTACTGTTTTATCTATAGATAGTATGCCGTTAGGCTGGAATACAATAGTAAAAGAAGATTGGGTTGACGATCTAAGTGGCGGTACGGAATGGAAGCAATTTGAGTGTATCCATTGCAAATCTATTCATAATATTAAGTATCGTGATGTGGGTGCTAGTCGCTCACGTTGGTTTTTCAAAAATGAATTGCCAAAATACTTAGGATTTAATGATTAA"
    annotation ""
    description "hypothetical protein [Acinetobacter junii]"
      lengths 237
      lengths 237
      lengths 237
      lengths 237
      lengths 237
      longCentroidID 237
      longCentroidID "6_0_29"
    paralog 0
    mergedDNA 0
    genomeIDs "6;34;42;40;9"
    geneIDs "42_0_29;6_0_29;34_0_29;40_0_27;9_0_126"
    degrees 2
    name "group_1046"
  ]
  node [
    id 126
    label "2069"
    size 5
    centroid "6_0_30"
    maxLenId 0
      members "6"
      members "34"
      members "42"
      members "40"
      members "9"
      seqIDs "40_0_28"
      seqIDs "6_0_30"
      seqIDs "34_0_30"
      seqIDs "9_0_127"
      seqIDs "42_0_30"
    hasEnd 0
    protein "MIKFMQKSERKKRRWVLFLIVQTLPMILDT"
    dna "ATGATTAAATTCATGCAAAAATCTGAAAGAAAAAAGCGCCGTTGGGTGCTTTTTTTAATTGTTCAAACCCTTCCTATGATCCTAGACACCTAA"
    annotation ""
    description "hypothetical protein"
      lengths 93
      lengths 93
      lengths 93
      lengths 93
      lengths 93
      longCentroidID 93
      longCentroidID "6_0_30"
    paralog 0
    mergedDNA 0
    genomeIDs "6;34;42;40;9"
    geneIDs "40_0_28;6_0_30;34_0_30;9_0_127;42_0_30"
    degrees 2
    name "group_15"
  ]
  node [
    id 127
    label "2020"
    size 5
    centroid "6_0_31"
    maxLenId 0
      members "6"
      members "34"
      members "42"
      members "40"
      members "9"
      seqIDs "40_0_29"
      seqIDs "34_0_31"
      seqIDs "9_0_128"
      seqIDs "42_0_31"
      seqIDs "6_0_31"
    hasEnd 0
    protein "MMRMLRIIYICNILFYMFIIENILVLVTIMSTTSNLISQQLTYL"
    dna "ATGATGCGTATGTTACGCATCATATATATTTGTAATATATTGTTTTATATGTTTATTATTGAAAATATTTTAGTTTTAGTAACCATCATGAGTACCACCTCTAATTTAATTTCCCAACAACTTACTTATCTGTGA"
    annotation ""
    description "hypothetical protein"
      lengths 135
      lengths 135
      lengths 135
      lengths 135
      lengths 135
      longCentroidID 135
      longCentroidID "6_0_31"
    paralog 0
    mergedDNA 0
    genomeIDs "6;34;42;40;9"
    geneIDs "40_0_29;34_0_31;9_0_128;42_0_31;6_0_31"
    degrees 2
    name "group_1173"
  ]
  node [
    id 128
    label "531"
    size 5
    centroid "6_0_36"
    maxLenId 0
      members "6"
      members "34"
      members "42"
      members "40"
      members "9"
      seqIDs "40_0_41"
      seqIDs "9_0_133"
      seqIDs "34_0_36"
      seqIDs "6_0_36"
      seqIDs "42_0_36"
    hasEnd 0
    protein "MHTRKAITEALQKLGVQTGDLLMVHASLKAIGPVEGGAETVVAALRSAVGPTGTVMGYASWDRSPYEETLNGARLDDEARRTWLPFDPATAGTYRGFGLLNQFLVQAPGARRSAHPDASMVAVGPLAETLTEPHELGHALGEGSPVERFVRLGGKALLLGAPLNSVTALHYAEAVADIPNKRWVTYEMPMLGRDGEVAWKTASDYDSNGILDCFAIEGKPDAVETIANAYVKLGRHREGVVGFAQCYLFDAQDIVTFGVTYLEKHFGTTPIVPPHEAVERSCEPSG"
    dna "ATGCATACGCGGAAGGCAATAACGGAGGCGCTTCAAAAACTCGGAGTCCAAACCGGTGACCTCTTGATGGTGCATGCCTCACTTAAAGCGATTGGTCCGGTCGAAGGAGGAGCGGAGACGGTCGTTGCCGCGTTACGCTCCGCGGTTGGGCCGACTGGCACTGTGATGGGATACGCGTCGTGGGACCGATCACCCTACGAGGAGACTCTGAATGGCGCTCGGCTGGATGACGAAGCCCGCCGTACCTGGCTGCCGTTCGATCCCGCAACAGCCGGGACTTACCGTGGGTTCGGCCTGCTGAATCAATTTCTGGTTCAAGCCCCCGGCGCGCGGCGCAGCGCGCACCCCGATGCATCGATGGTCGCGGTTGGTCCGCTGGCTGAAACGCTGACGGAGCCTCACGAACTCGGTCACGCCTTGGGGGAAGGATCGCCCGTCGAGCGGTTCGTTCGCCTTGGCGGGAAGGCCCTGCTGTTGGGTGCGCCGCTAAACTCCGTTACCGCATTGCACTACGCCGAGGCGGTTGCCGATATCCCCAACAAACGGTGGGTGACGTATGAGATGCCGATGCTTGGAAGAGACGGTGAAGTCGCCTGGAAAACGGCATCGGATTACGATTCAAACGGCATTCTCGATTGCTTTGCTATCGAAGGAAAGCCGGATGCGGTTGAAACTATAGCAAATGCTTACGTGAAGCTCGGTCGCCATCGAGAAGGTGTCGTGGGCTTTGCTCAGTGCTACCTGTTCGACGCGCAGGACATCGTGACGTTCGGCGTCACCTATCTTGAGAAGCATTTCGGAACCACTCCGATCGTGCCTCCGCACGAGGCCGTCGAGCGCTCTTGCGAGCCTTCAGGTTAG"
    annotation ""
    description "aminoglycoside N-acetyltransferase AAC(3)-IId [Bacteria]"
      lengths 861
      lengths 861
      lengths 861
      lengths 861
      lengths 861
      longCentroidID 861
      longCentroidID "6_0_36"
    paralog 0
    mergedDNA 0
    genomeIDs "6;34;42;40;9"
    geneIDs "40_0_41;9_0_133;34_0_36;6_0_36;42_0_36"
    degrees 4
    name "group_360"
  ]
  node [
    id 129
    label "883"
    size 5
    centroid "6_0_37"
    maxLenId 0
      members "6"
      members "34"
      members "42"
      members "40"
      members "9"
      seqIDs "42_0_37"
      seqIDs "40_0_42"
      seqIDs "34_0_37"
      seqIDs "9_0_134"
      seqIDs "6_0_37"
    hasEnd 0
    protein "MIIWINGPFGAGKTTLAKRLRDRRSKSLIFDPEEIGFVVKETVPMPASGDYQDLPLWRGLTIAAVREIRRNYSQDIIIPMTLVHPDYLTEILDGVRRIDDQLLHIFLTLNEDLLRHRIANQTMHPDPNRNAEIREWRLANVARCLAARERLPCTTRVLDSGAHTSDELAAMVLDGIDGRT"
    dna "ATGATAATCTGGATCAACGGACCTTTCGGCGCCGGAAAGACGACGCTCGCTAAGCGGCTGCGCGATCGGCGTTCCAAATCGCTGATCTTTGACCCCGAGGAAATCGGGTTCGTGGTGAAAGAAACGGTCCCCATGCCAGCGAGCGGAGACTATCAGGATCTCCCCTTGTGGAGGGGACTTACGATCGCGGCGGTCAGGGAGATTCGAAGGAATTACTCGCAGGACATCATCATCCCAATGACGCTCGTGCACCCGGACTATCTGACTGAGATACTCGACGGGGTAAGGCGGATCGACGATCAGCTGCTGCACATCTTTCTGACGCTCAACGAGGACCTATTGCGTCACCGGATCGCGAACCAGACCATGCATCCTGACCCGAATCGAAATGCGGAGATTCGAGAGTGGCGATTAGCGAATGTCGCCCGATGCTTGGCCGCAAGGGAACGGCTTCCATGCACAACCCGTGTTCTCGATAGTGGTGCACACACCAGCGATGAACTCGCAGCGATGGTGCTCGACGGAATCGATGGGCGCACCTGA"
    annotation ""
    description "AAA family ATPase [Bacteria]"
      lengths 543
      lengths 543
      lengths 543
      lengths 543
      lengths 543
      longCentroidID 543
      longCentroidID "6_0_37"
    paralog 0
    mergedDNA 0
    genomeIDs "6;34;42;40;9"
    geneIDs "42_0_37;40_0_42;34_0_37;9_0_134;6_0_37"
    degrees 2
    name "group_561"
  ]
  node [
    id 130
    label "303"
    size 5
    centroid "6_0_38"
    maxLenId 0
      members "6"
      members "34"
      members "42"
      members "40"
      members "9"
      seqIDs "40_0_43"
      seqIDs "6_0_38"
      seqIDs "42_0_38"
      seqIDs "9_0_135"
      seqIDs "34_0_38"
    hasEnd 0
    protein "MTVRKDPVSQLSQLRSPAAVQAAIDEFVQLGRTKFLARHGYGKSRDFLVRDPKTGTDCDSKAIAGVAFGKQFPEQGPLTADSFSGGEATVVPALTRLGFRIIRIGEDWSEEEVLATVEDYFDMLRAEAAGEPYNKSEHNQALRQLLNGRSKSSVELKHQNISAVLDALGLPYINGYKPRGNSQLLLRKSVHAYVLEHQQTVGALVDALEEVKLPGDKTYRAALVEPPAREVLVRTPASLRQRLPRKFDYAARDEANRKLGRAGEQWVIGYEQQRLTELGHPELFQRLDWVSDTQGDGAGFDILSFEEDAHERFIEVKTTNGGVGSSFLVSHNELEFSKEAGDQFHLYRVFQFRDGPRLFTLPGDLSQHVHLKPTDYRASFRSLVG"
    dna "ATGACAGTAAGGAAGGACCCTGTGTCTCAACTCTCCCAGCTTCGAAGCCCCGCCGCCGTGCAGGCTGCCATCGATGAGTTCGTGCAACTGGGCCGCACGAAATTCCTGGCGCGCCACGGCTACGGCAAGTCCCGCGACTTCCTGGTACGTGATCCGAAGACCGGCACCGATTGCGATTCCAAGGCCATCGCCGGTGTGGCCTTCGGCAAGCAATTTCCCGAGCAGGGCCCGCTCACTGCTGACAGCTTCTCCGGTGGCGAGGCGACCGTCGTTCCGGCGCTGACGCGGCTCGGGTTTCGCATCATTCGCATCGGCGAAGACTGGTCCGAAGAAGAGGTCCTGGCCACGGTCGAAGACTATTTCGACATGCTGCGTGCCGAGGCGGCTGGGGAGCCGTACAACAAGTCCGAGCACAACCAGGCACTGCGCCAACTGCTGAACGGTCGCAGCAAGTCTTCAGTCGAGCTCAAGCACCAGAACATTAGCGCCGTACTCGATGCCCTGGGCCTGCCCTATATCAACGGCTACAAGCCACGCGGCAACAGCCAACTGCTGCTGCGTAAATCCGTACACGCCTACGTTCTGGAACATCAGCAGACGGTCGGCGCTCTTGTCGATGCCCTGGAGGAGGTAAAACTTCCGGGTGACAAAACCTACCGAGCGGCTTTGGTAGAACCACCCGCCCGTGAAGTGCTTGTGCGTACCCCGGCATCTCTACGGCAACGCCTACCGCGAAAGTTCGATTATGCCGCTCGCGATGAAGCCAACCGCAAGCTGGGCCGGGCAGGGGAGCAGTGGGTGATTGGCTACGAACAGCAACGCCTGACCGAGCTCGGCCACCCAGAGCTTTTTCAGCGGCTGGATTGGGTGTCCGACACCCAGGGAGACGGTGCGGGGTTCGACATCCTGTCGTTCGAAGAGGACGCCCATGAGCGCTTCATCGAGGTGAAAACCACCAATGGCGGGGTAGGCTCGTCTTTCTTGGTCAGCCACAACGAACTCGAATTCTCCAAGGAGGCGGGCGATCAATTCCATCTGTATCGCGTGTTCCAGTTTCGGGACGGTCCGCGCCTGTTCACGCTACCCGGCGACCTCAGCCAACATGTGCATCTCAAGCCGACGGACTACCGGGCGAGTTTCCGGAGTTTGGTGGGGTAA"
    annotation ""
    description "hypothetical protein"
      lengths 1158
      lengths 1158
      lengths 1158
      lengths 1158
      lengths 1158
      longCentroidID 1158
      longCentroidID "6_0_38"
    paralog 0
    mergedDNA 0
    genomeIDs "6;34;42;40;9"
    geneIDs "40_0_43;6_0_38;42_0_38;9_0_135;34_0_38"
    degrees 3
    name "group_219"
  ]
  node [
    id 131
    label "1622"
    size 5
    centroid "6_0_39"
    maxLenId 0
      members "6"
      members "34"
      members "42"
      members "40"
      members "9"
      seqIDs "42_0_39"
      seqIDs "9_refound_58"
      seqIDs "34_0_39"
      seqIDs "40_0_44"
      seqIDs "6_0_39"
    hasEnd 0
    protein "LQGPVVRMTLYFPPTIKASIHAFVKSEPIERIEFEKNLLNLGIVNNYEKYIDYNNLLFHVLFSKWINSPVDFGYFVDQNFYGAS;LQGPVVRMTLYFPPTIKASIHAFVKSEPIERIEFEKNLLNLGIVNNYEKYIDYNNLLFHVLFSKWINSPVDFGYFVDQNFYGAS*X"
    dna "TTGCAGGGTCCTGTAGTTAGGATGACACTTTATTTTCCTCCCACAATCAAAGCATCCATCCATGCATTTGTGAAATCAGAACCCATTGAACGCATTGAGTTTGAAAAAAACTTGCTGAACTTAGGTATCGTGAACAATTATGAAAAATATATAGACTACAATAATTTGCTGTTTCACGTTTTGTTTAGCAAATGGATTAACAGTCCAGTTGACTTTGGATATTTTGTCGATCAAAACTTTTACGGTGCCAGCTAA"
    annotation ""
    description "hypothetical protein [Acinetobacter]"
      lengths 255
      lengths 255
      lengths 255
      lengths 255
      longCentroidID 255
      longCentroidID "6_0_39"
    paralog 0
    mergedDNA 0
    genomeIDs "6;34;42;40;9"
    geneIDs "42_0_39;9_refound_58;34_0_39;40_0_44;6_0_39"
    degrees 2
    name "group_1004"
  ]
  node [
    id 132
    label "328"
    size 5
    centroid "6_0_40"
    maxLenId 0
      members "6"
      members "34"
      members "42"
      members "40"
      members "9"
      seqIDs "34_0_40"
      seqIDs "6_0_40"
      seqIDs "40_0_45"
      seqIDs "9_0_137"
      seqIDs "42_0_40"
    hasEnd 0
    protein "MFALKTIHLEKKVSNENQIILLFDLDSFCPCMYPMLYTMKFLRFQSISTQHADLIAIKFWYEFWFEKFATSFCESFYSTSYNFEIIQCEIDNFIVYLENNKKLESNLIRLSNSEHINYTTIGHRVRSFLKFYNFLINEYLSMQSQPQLTLKEIQKIKENLNKYMTIKKKIINNFSKANKTIKSEINHNFKSMNQEMIKGLYSVISPSNSNKYNELNPFRSKNVQLRNFLIIHLMLNYGLRIGELMLLTTNSIKKSIQNHSFSLIITNTDDEFDDRSKKPKIKNEYSYRVIKLQERDYRILQIYINEIRKEIPSHILFTSLKPPYSALSFLIKDLNTYLSSIEIHCYSIYCRLKVSNVKVEDQNVGLIR"
    dna "ATGTTTGCTTTAAAAACAATTCATTTAGAAAAGAAAGTCTCAAACGAAAATCAAATTATTCTTTTATTTGATTTAGATTCATTCTGTCCATGTATGTACCCTATGCTGTACACCATGAAATTTCTTAGATTTCAAAGTATCTCTACGCAGCATGCAGATTTAATCGCAATAAAATTTTGGTATGAATTTTGGTTTGAAAAGTTTGCCACGTCCTTTTGTGAGTCGTTCTATTCGACATCCTATAATTTTGAGATCATTCAATGTGAAATTGATAATTTCATTGTTTACTTAGAAAATAATAAAAAACTTGAAAGTAATCTTATACGGCTAAGCAATTCAGAACATATTAATTACACAACAATTGGTCATAGAGTTAGATCCTTCTTAAAGTTTTACAACTTCTTGATTAATGAATACTTAAGCATGCAATCACAGCCACAACTTACGTTGAAGGAAATTCAAAAAATTAAAGAAAACTTGAATAAATATATGACAATAAAGAAAAAAATTATAAATAATTTTTCAAAAGCCAATAAGACAATTAAAAGTGAGATAAATCATAATTTTAAGAGCATGAATCAGGAAATGATTAAAGGATTGTATTCAGTCATTTCACCAAGTAACTCTAATAAATACAATGAATTAAATCCTTTTAGATCTAAAAATGTACAACTCAGAAACTTTCTGATCATACATCTCATGCTCAACTATGGTCTTAGAATTGGTGAGCTTATGCTACTAACAACCAACTCTATTAAAAAATCAATTCAGAATCATAGTTTTAGTTTAATTATTACAAATACAGATGATGAGTTCGATGATCGATCAAAAAAGCCAAAAATCAAAAATGAATATTCGTACCGAGTAATTAAACTGCAGGAACGAGACTACAGAATTCTTCAAATCTATATAAATGAAATCCGAAAAGAAATTCCTTCACATATCTTATTTACATCCTTAAAGCCTCCCTATTCTGCTTTAAGTTTTCTAATAAAAGATCTAAATACGTATCTTTCATCAATTGAGATTCATTGTTATTCAATATATTGTAGGTTGAAAGTATCAAATGTGAAAGTTGAGGATCAGAACGTAGGGTTGATTCGATAG"
    annotation ""
    description "site-specific integrase [Acinetobacter johnsonii]"
      lengths 1107
      lengths 1107
      lengths 1107
      lengths 1107
      lengths 1107
      longCentroidID 1107
      longCentroidID "6_0_40"
    paralog 0
    mergedDNA 0
    genomeIDs "6;34;42;40;9"
    geneIDs "34_0_40;6_0_40;40_0_45;9_0_137;42_0_40"
    degrees 3
    name "group_233"
  ]
  node [
    id 133
    label "611"
    size 4
    centroid "6_0_45"
    maxLenId 0
      members "6"
      members "42"
      members "40"
      members "34"
      seqIDs "34_0_61"
      seqIDs "40_0_49"
      seqIDs "42_0_44"
      seqIDs "6_0_45"
    hasEnd 0
    protein "MLKCIATSSKIKYMYPNLQHSFENSVILVVEDDYDIGDILEKYIKNENMQVIRALDGQQALECLKANSIDLILLDIKLPKLNGWEILQIIRQTSHLPVIMLTALDDQVNKIMGLKMGADDFIIKPFNPNEVIARIQAVLRRSTSQNMEITNIIRYRNIEINPDHHQVYISNGQRNQLLNLTLTEYKILFLMAKTPNKVFTRNELIQNCMPESDALDRTVDSHISKLRKKLEENDVNGLLINVRGVGYRLDQNHEI"
    dna "ATGTTAAAATGCATAGCTACTTCATCTAAGATAAAATATATGTATCCAAATCTACAGCACAGCTTCGAAAACAGCGTCATTCTCGTTGTAGAAGATGATTATGATATTGGTGACATTCTTGAAAAATACATAAAAAATGAAAACATGCAGGTCATCCGTGCATTGGATGGACAACAAGCTTTAGAGTGCCTAAAAGCCAACTCTATCGACCTGATTCTCCTTGATATTAAATTACCCAAACTAAATGGCTGGGAAATTCTACAAATCATCCGTCAAACAAGTCATTTACCTGTCATTATGCTGACTGCCTTAGATGATCAAGTGAATAAGATCATGGGGCTAAAAATGGGTGCTGATGACTTTATTATTAAGCCATTTAACCCAAACGAAGTGATTGCACGAATACAAGCCGTACTTAGACGAAGTACAAGCCAAAATATGGAAATAACTAATATTATTCGTTATAGAAATATTGAAATTAATCCAGATCATCATCAAGTTTACATTTCAAATGGTCAAAGAAATCAGTTGCTCAACCTTACGTTAACTGAGTATAAGATACTGTTTTTGATGGCAAAAACACCGAATAAAGTCTTTACACGTAATGAATTGATCCAAAACTGTATGCCTGAAAGTGATGCTTTAGATCGCACTGTAGATAGCCATATCAGCAAATTACGCAAAAAACTTGAAGAAAATGATGTAAATGGCTTATTAATCAATGTCCGTGGCGTGGGGTATCGCTTAGATCAAAATCATGAAATTTAA"
    annotation ""
    description "efflux system response regulator transcription factor AdeR [Acinetobacter]"
      lengths 768
      lengths 768
      lengths 768
      lengths 768
      longCentroidID 768
      longCentroidID "6_0_45"
    paralog 0
    mergedDNA 0
    genomeIDs "6;42;40;34"
    geneIDs "34_0_61;40_0_49;42_0_44;6_0_45"
    degrees 4
    name "group_413"
  ]
  node [
    id 134
    label "905"
    size 4
    centroid "6_0_48"
    maxLenId 0
      members "9"
      members "6"
      members "40"
      members "34"
      seqIDs "34_0_47"
      seqIDs "6_0_48"
      seqIDs "40_0_63"
      seqIDs "9_0_154"
    hasEnd 0
    protein "MTLKGLDIQEDCIKAISNESLIFDIKNKEFLEDIENLLLQYFQNFSNDLNGIEFDNFSVEFWFDAGQLIIYPEKDLLDRKPFESEYDLDRLDPYFYLVCEEYRIYFDDLISRKVSDQVSEKEAISKTNDVIDCVSKAIKNINDENNLLKMLGRPKLEIRYFGVTKEELLAKEILVK"
    dna "ATGACTTTAAAGGGGTTAGATATTCAAGAAGATTGTATCAAAGCTATTTCTAATGAATCTTTAATATTTGATATTAAGAATAAAGAGTTTTTAGAGGATATAGAAAATCTTTTATTACAGTATTTTCAAAATTTTAGTAATGATTTAAATGGAATTGAGTTTGATAATTTTTCTGTGGAGTTTTGGTTCGATGCAGGACAATTGATTATTTATCCTGAAAAAGATTTATTAGATCGTAAACCCTTTGAATCTGAATATGATTTAGATAGATTAGACCCTTATTTTTATCTAGTTTGTGAAGAATATAGGATATATTTTGATGACTTAATATCTCGAAAAGTAAGCGATCAAGTATCTGAAAAAGAAGCTATTTCTAAAACTAATGACGTAATTGATTGTGTAAGCAAAGCTATAAAAAATATAAATGATGAAAACAATCTTTTAAAGATGTTAGGCAGGCCTAAATTAGAAATAAGATATTTCGGTGTAACGAAAGAAGAACTTTTAGCAAAAGAAATTCTCGTGAAATGA"
    annotation ""
    description "hypothetical protein [Gammaproteobacteria]"
      lengths 531
      lengths 531
      lengths 531
      lengths 531
      longCentroidID 531
      longCentroidID "6_0_48"
    paralog 0
    mergedDNA 0
    genomeIDs "9;6;40;34"
    geneIDs "34_0_47;6_0_48;40_0_63;9_0_154"
    degrees 4
    name "group_578"
  ]
  node [
    id 135
    label "1130"
    size 4
    centroid "6_0_51"
    maxLenId 0
      members "9"
      members "6"
      members "40"
      members "34"
      seqIDs "9_0_141"
      seqIDs "34_0_44"
      seqIDs "40_0_66"
      seqIDs "6_0_51"
    hasEnd 0
    protein "MQNKLDNIIQELKELSGNSRLNIELPDDIFISAYERKIGFIFPKDYKKVLKEISNIFYGTIELASLTDEKECYRGLSQILNDAREQGLPEDWLPICEDNGSYYCLSPNHKIRYWTADGYSDEQWEDLADWIKQVWIDGN"
    dna "ATGCAAAATAAGCTTGATAACATTATTCAAGAATTAAAAGAACTATCTGGGAATAGTCGTCTAAACATAGAACTACCTGATGATATTTTCATATCTGCTTATGAACGAAAAATAGGTTTTATTTTTCCAAAAGATTATAAAAAAGTTTTGAAAGAGATTAGCAATATCTTTTATGGAACAATTGAATTAGCGTCTCTTACAGATGAGAAAGAATGCTATCGAGGGCTATCTCAGATATTAAATGATGCTAGGGAGCAAGGTCTGCCAGAAGATTGGCTACCTATTTGTGAAGATAATGGTAGTTATTATTGCCTATCTCCTAATCATAAAATTAGATATTGGACAGCAGATGGATATAGCGATGAGCAGTGGGAAGATTTAGCAGATTGGATCAAGCAAGTTTGGATAGATGGAAATTAA"
    annotation ""
    description "SMI1/KNR4 family protein [Acinetobacter]"
      lengths 420
      lengths 420
      lengths 420
      lengths 420
      longCentroidID 420
      longCentroidID "6_0_51"
    paralog 0
    mergedDNA 0
    genomeIDs "9;6;40;34"
    geneIDs "9_0_141;34_0_44;40_0_66;6_0_51"
    degrees 4
    name "group_766"
  ]
  node [
    id 136
    label "1560"
    size 7
    centroid "6_0_53"
    maxLenId 0
      members "6"
      members "26"
      members "34"
      members "28"
      members "42"
      members "9"
      members "14"
      seqIDs "28_0_40"
      seqIDs "14_0_100"
      seqIDs "26_0_16"
      seqIDs "6_0_53"
      seqIDs "34_0_63"
      seqIDs "42_0_61"
      seqIDs "9_0_67"
    hasEnd 0
    protein "MDNNLFDDLVASIKEAGAIKRKEVKASRVTELELPDIKEVREKTGLSQNEFAARLHISPRTLQNWEQGRRYPTGPAATLIRILDAHPSLI"
    dna "ATGGATAACAACTTATTTGATGACTTGGTTGCTTCAATCAAAGAAGCTGGAGCTATCAAACGTAAAGAAGTTAAAGCAAGCCGAGTTACAGAACTCGAATTGCCTGATATTAAAGAAGTACGTGAAAAAACTGGCTTGAGCCAAAATGAATTTGCTGCACGTCTACATATTAGCCCCCGTACCCTGCAAAATTGGGAACAGGGACGACGCTATCCAACTGGACCAGCAGCTACATTGATTCGAATTTTAGATGCTCACCCAAGCCTTATTTGA"
    annotation ""
    description "helix-turn-helix domain-containing protein [Acinetobacter]"
      lengths 273
      lengths 273
      lengths 273
      lengths 273
      lengths 273
      lengths 273
      lengths 273
      longCentroidID 273
      longCentroidID "6_0_53"
    paralog 0
    mergedDNA 0
    genomeIDs "6;26;34;28;42;9;14"
    geneIDs "28_0_40;14_0_100;26_0_16;6_0_53;34_0_63;42_0_61;9_0_67"
    degrees 5
    name "group_973"
  ]
  node [
    id 137
    label "167"
    size 4
    centroid "6_0_54"
    maxLenId 0
      members "9"
      members "6"
      members "42"
      members "34"
      seqIDs "6_0_54"
      seqIDs "9_0_66"
      seqIDs "42_0_60"
      seqIDs "34_0_64"
    hasEnd 0
    protein "MSLIIKARNIRLDYAGRDVLDIDELEIHSYDRIGLVGDNGAGKSSLLKVLNGEIVLAEATLQRFGDFAHISQLGGIEIETVEDRAMLSRLGVSNVQNDTMSGGEETRAKIAAAFSQQVHGILADEPTSHLDLNGIDLLIGQLKAFDGALLVISHDRYFLDMVVDKIWELKDGKITEYWGGYSDYLRQKEEERQHQAVEYELMMKERERLESAVQEKRQQANRLDNKKKGEKSKNSTESAGRLGHAKMTGTKQRKLYQAAKSMEKRLAALEDIQAPEHLRSIRFRQSSALELHNKFPITADGLSLKFGSRTIFDDANFIIPLGAKVAITGSNGTGKTSLLKMISERADGLTISPKAEIGYFTQTGYKFNTHKSVLSFMQEECEYTVAEIRAVLASMGIGANDIQKNLSDLSGGEIIKLLLSKMLLGKYNILLMDEPGNYLDLKSIAALETMMKSYAGTIIFVSHDKQLVDNIADIIYEIKDHKIIKTFERDC"
    dna "ATGAGTTTAATTATTAAAGCGAGAAACATACGCTTGGATTATGCTGGGCGTGATGTTTTGGATATTGATGAATTGGAAATTCACTCTTATGACCGTATTGGTCTTGTGGGTGATAACGGAGCAGGAAAGAGTAGTTTACTCAAAGTACTTAATGGCGAAATTGTTTTAGCCGAAGCGACATTACAGCGTTTTGGTGATTTTGCACATATCAGCCAACTGGGCGGAATCGAAATAGAAACGGTCGAAGACCGGGCAATGTTATCTCGCCTTGGTGTTTCCAATGTACAAAACGACACAATGAGTGGCGGAGAGGAAACTCGTGCAAAAATTGCTGCCGCATTTTCCCAACAAGTACATGGCATTCTAGCGGATGAACCAACCAGCCACCTTGATCTCAATGGAATAGATCTACTTATTGGTCAACTTAAAGCATTTGATGGAGCATTACTTGTTATCAGTCATGACCGATATTTTCTTGATATGGTTGTAGACAAGATATGGGAGTTAAAAGACGGTAAAATTACGGAATATTGGGGTGGTTACTCGGATTACTTGCGTCAAAAAGAAGAAGAGCGACAACACCAAGCCGTAGAATATGAGCTGATGATGAAGGAACGGGAGCGATTAGAATCTGCTGTGCAAGAAAAACGCCAGCAAGCTAATCGATTAGACAATAAGAAAAAAGGAGAAAAATCCAAAAACTCTACCGAAAGTGCTGGACGACTTGGGCATGCAAAAATGACTGGCACCAAGCAAAGAAAACTGTATCAGGCAGCTAAGAGTATGGAAAAGCGTTTGGCTGCATTAGAAGATATTCAAGCACCAGAGCATTTGCGTTCTATTCGTTTTCGTCAAAGTTCAGCCCTAGAACTGCACAATAAGTTCCCGATTACGGCAGATGGTCTGAGCTTAAAATTTGGTAGCCGTACTATCTTTGATGACGCTAACTTTATAATACCGCTTGGCGCTAAAGTCGCTATAACTGGATCGAATGGAACAGGGAAAACGTCCTTGTTAAAAATGATATCAGAACGTGCTGATGGATTAACCATATCTCCAAAAGCTGAAATTGGCTACTTTACACAAACAGGATATAAATTTAACACGCATAAATCTGTGCTCTCCTTTATGCAGGAAGAGTGCGAGTACACAGTTGCGGAAATTCGTGCAGTATTGGCTTCAATGGGGATCGGAGCGAATGATATTCAAAAAAACTTATCCGACTTATCGGGAGGTGAAATCATCAAACTGCTTTTATCCAAAATGCTTTTAGGAAAATATAATATTTTGCTTATGGATGAACCAGGAAACTATCTTGACCTAAAAAGTATTGCCGCATTAGAAACAATGATGAAGTCCTATGCAGGAACTATTATCTTCGTATCTCATGACAAGCAATTGGTCGATAATATTGCTGACATTATCTACGAGATCAAAGACCACAAAATCATCAAGACTTTTGAGAGAGATTGTTAA"
    annotation ""
    description "ABC-F type ribosomal protection protein Msr(E) [Proteobacteria]"
      lengths 1476
      lengths 1476
      lengths 1476
      lengths 1476
      longCentroidID 1476
      longCentroidID "6_0_54"
    paralog 0
    mergedDNA 0
    genomeIDs "9;6;42;34"
    geneIDs "6_0_54;9_0_66;42_0_60;34_0_64"
    degrees 2
    name "group_127"
  ]
  node [
    id 138
    label "510"
    size 4
    centroid "6_0_55"
    maxLenId 0
      members "9"
      members "6"
      members "42"
      members "34"
      seqIDs "34_0_65"
      seqIDs "6_0_55"
      seqIDs "9_0_65"
      seqIDs "42_0_59"
    hasEnd 0
    protein "MTIQDIQSLAEAHGLLLTDKMNFNEMGIDFKVVFALDTKGQQWLLRIPRRDGMREQIKKEKRILELVKKHLSVEVPDWRISSTELVAYPILKDNPVLNLDAETYEIIWNMDKDSPKYITSLAKTLFEIHSIPEKEVRENDLKIMKPSDLRPEIANNLQLVKSEIGISEQLETRYRKWLDNDVLWADFTQFIHGDLYAGHVLASKDGAVSGVIDWSTAHIDDPAIDFAGHVTLFGEESLKTLIIEYEKLGGKVWNKLYEQTLERAAASPLMYGLFALETQNESLIVGAKAQLGVI"
    dna "ATGACAATTCAAGATATTCAATCACTTGCTGAAGCACACGGCTTGTTGCTTACGGACAAAATGAATTTCAATGAAATGGGCATTGATTTTAAGGTCGTTTTTGCTCTTGATACAAAGGGGCAACAATGGTTGCTGCGTATTCCTCGTCGTGATGGCATGAGGGAACAAATCAAGAAAGAAAAACGCATTTTAGAATTGGTAAAAAAACATCTTTCTGTAGAGGTTCCTGATTGGAGAATTTCATCTACAGAATTAGTGGCTTATCCCATACTTAAAGATAATCCTGTTTTAAATTTGGATGCTGAAACCTATGAAATAATTTGGAATATGGACAAAGATAGCCCGAAATACATAACATCTTTGGCAAAAACCTTATTTGAAATCCATAGTATTCCTGAAAAAGAAGTTCGGGAAAATGATTTGAAAATTATGAAACCTTCAGATTTAAGACCTGAAATAGCAAACAATTTGCAGTTAGTAAAATCTGAAATTGGTATAAGTGAGCAATTGGAAACCCGCTACAGAAAATGGTTGGATAATGATGTTCTATGGGCAGATTTCACCCAATTTATACATGGCGATTTATATGCTGGGCATGTACTAGCTTCAAAGGATGGAGCTGTTTCAGGCGTTATTGATTGGTCAACAGCCCATATAGATGACCCAGCGATTGATTTTGCTGGGCATGTAACTTTGTTTGGAGAAGAAAGCCTCAAAACTCTAATCATCGAGTATGAAAAACTAGGGGGTAAAGTTTGGAATAAACTATATGAACAGACTTTAGAAAGAGCAGCGGCCTCTCCTTTGATGTATGGTTTATTTGCCTTAGAAACTCAAAATGAAAGCCTTATCGTTGGAGCAAAAGCTCAGTTGGGAGTTATATAA"
    annotation ""
    description "Mph(E) family macrolide 2'-phosphotransferase [Proteobacteria]"
      lengths 885
      lengths 885
      lengths 885
      lengths 885
      longCentroidID 885
      longCentroidID "6_0_55"
    paralog 0
    mergedDNA 0
    genomeIDs "9;6;42;34"
    geneIDs "34_0_65;6_0_55;9_0_65;42_0_59"
    degrees 4
    name "group_349"
  ]
  node [
    id 139
    label "1809"
    size 2
    centroid "6_0_56"
    maxLenId 0
      members "6"
      members "34"
      seqIDs "6_0_56"
      seqIDs "34_0_66"
    hasEnd 0
    protein "VPRLDNEKRIERIKQGLARSGYKPTGKKANEAKHKRIKELLVVGNMTKEEIAKAVNCGVATVYRVAKVI"
    dna "GTGCCCCGCCTAGACAATGAGAAACGTATAGAACGTATTAAGCAGGGCCTGGCACGTTCGGGTTACAAACCAACAGGCAAGAAGGCAAATGAGGCTAAACATAAACGAATAAAAGAATTGCTAGTAGTTGGCAATATGACTAAGGAAGAAATTGCCAAAGCAGTGAATTGTGGAGTTGCAACTGTCTATCGAGTTGCTAAAGTTATCTAA"
    annotation ""
    description "helix-turn-helix domain-containing protein [Acinetobacter]"
      lengths 210
      lengths 210
      longCentroidID 210
      longCentroidID "6_0_56"
    paralog 0
    mergedDNA 0
    genomeIDs "6;34"
    geneIDs "6_0_56;34_0_66"
    degrees 3
    name "group_1089"
  ]
  node [
    id 140
    label "456"
    size 5
    centroid "6_0_60"
    maxLenId 0
      members "6"
      members "34"
      members "42"
      members "40"
      members "9"
      seqIDs "42_0_76"
      seqIDs "9_0_167"
      seqIDs "40_0_68"
      seqIDs "6_0_60"
      seqIDs "34_0_79"
    hasEnd 0
    protein "MRITLEIKCPTCLSDSIKKNGIKVDGKQNYQCKDCKRQFIGDHALSYLGCNSGITRKILQLMVRGSGIRDIAEVERISIGKVLRTLTESTYQIQPKQSHYESLEVDEFWTFVGNKNNKQWLIYAFHRETGEIVAYVWGKRDLATVQRLKTKLKQLGIHYTRIASDHWDSFITAFKNCKQSIGKFFTVGIEGNNCKIRHRIRRGFRRSRNFSKKIENHFKAFDLTFFTSIMASFNVSILFETPPIFNIFSFDKVQLTLDRTNWKWGKRDINILMLAIVYRGIAIPIVWTLLNKRGNSDTKERIALIQRF"
    dna "ATGCGAATAACTCTAGAAATCAAATGTCCAACCTGCCTCAGTGACAGTATAAAGAAAAATGGCATCAAAGTAGATGGGAAACAAAACTATCAGTGTAAAGACTGTAAACGTCAGTTTATTGGCGACCATGCTCTGAGCTATCTAGGATGTAATTCAGGCATTACTCGAAAAATATTACAGTTGATGGTCAGAGGTAGTGGTATACGAGATATCGCTGAAGTTGAGCGAATCAGTATCGGTAAAGTTTTACGTACTTTAACCGAATCGACCTACCAAATTCAGCCTAAACAAAGTCATTATGAGTCTCTTGAAGTTGATGAGTTTTGGACTTTTGTGGGAAATAAGAATAATAAACAATGGCTTATTTACGCCTTCCATCGAGAAACAGGTGAGATTGTTGCTTATGTTTGGGGTAAAAGAGACTTAGCTACAGTTCAACGATTGAAGACAAAGCTTAAACAATTAGGTATTCACTACACCCGAATTGCAAGTGATCATTGGGACAGTTTCATAACTGCTTTTAAAAACTGCAAGCAAAGTATTGGTAAATTTTTTACTGTAGGCATTGAAGGTAATAATTGCAAAATAAGGCATCGAATTAGGCGCGGTTTTAGAAGGAGTCGTAATTTTTCAAAAAAGATTGAAAACCATTTTAAAGCTTTCGACTTAACCTTTTTTACATCAATAATGGCTTCATTTAATGTCAGCATACTTTTTGAAACACCACCAATTTTCAATATATTTTCATTCGATAAAGTCCAATTAACTTTGGATAGAACCAACTGGAAATGGGGAAAACGAGACATCAATATCTTGATGTTAGCCATCGTCTATCGTGGAATAGCGATACCTATTGTTTGGACATTGCTCAATAAACGTGGAAATTCAGATACAAAAGAGCGTATTGCTTTGATTCAACGCTTTTGA"
    annotation ""
    description "hypothetical protein"
      lengths 927
      lengths 927
      lengths 927
      lengths 927
      lengths 927
      longCentroidID 927
      longCentroidID "6_0_60"
    paralog 0
    mergedDNA 0
    genomeIDs "6;34;42;40;9"
    geneIDs "42_0_76;9_0_167;40_0_68;6_0_60;34_0_79"
    degrees 3
    name "group_324"
  ]
  node [
    id 141
    label "1810"
    size 24
    centroid "7_0_2"
    maxLenId 0
      members "3"
      members "2"
      members "34"
      members "5"
      members "31"
      members "24"
      members "41"
      members "29"
      members "18"
      members "39"
      members "32"
      members "11"
      members "10"
      members "15"
      members "25"
      members "22"
      members "8"
      members "33"
      members "0"
      members "7"
      members "36"
      members "27"
      members "37"
      members "35"
      seqIDs "41_refound_292"
      seqIDs "29_refound_189"
      seqIDs "34_refound_236"
      seqIDs "31_refound_209"
      seqIDs "22_0_2"
      seqIDs "11_refound_70"
      seqIDs "27_refound_177"
      seqIDs "32_refound_220"
      seqIDs "24_refound_150"
      seqIDs "18_refound_109"
      seqIDs "2_refound_6"
      seqIDs "39_refound_276"
      seqIDs "35_refound_241"
      seqIDs "8_refound_48"
      seqIDs "7_0_2"
      seqIDs "15_refound_99"
      seqIDs "3_refound_15"
      seqIDs "33_refound_231"
      seqIDs "0_refound_1"
      seqIDs "37_refound_256"
      seqIDs "5_refound_21"
      seqIDs "10_refound_63"
      seqIDs "36_refound_252"
      seqIDs "25_refound_162"
    hasEnd 0
    protein "MDEATIKSMAAELAKGLKTPEDLNQMTAIFKKFMIETALNTELSEHLGYESINLRMDLMHVMVLAPKQF;MDEATIKSMAAELAKGLKTPEYLNQMTAIFKKFMIETALNTELSEHLGYEKHQPKKGSNARNGFSSKTVLX;MDEATIKSMAAELAKGLKTPEDLNQMTAIFKKFMIETALNTELSEHLGYEKHQPKNGSNARNGFSSKTVLX;WMKLQSKVWQLN*LKV*KLLKI*TK*QPYSKKFMIETALNTELSEHLGYESINLRMDLMHVMVLAPKQF*X;MDEATIKSMAAELAKGLKTPEDLNQMTAIFKKFMIETALNTELSEHLGYEKHQPKKGSNARNGFSSKTVLX;MDEATIKSMAAELAKGLKTPEDLNQMTAIFKKFMIETALNTEPSEHLGYEKHQPKKGSNARNGFSSKTVLX"
    dna "ATGGATGAAGCTACAATCAAAAGTATGGCAGCTGAATTAGCTAAAGGTTTAAAAACTCCTGAAGATTTAAACCAAATGACAGCCATATTCAAAAAGTTCATGATCGAAACCGCTCTGAATACTGAGCTTTCTGAACATTTAGGCTATGAAAGCATCAACCTAAGAATGGATCTAATGCACGTAATGGTTTTAGCTCCAAAACAGTTCTAA;ATGGATGAAGCTACAATCAAAAGTATGGCAGCTGAATTAGCTAAAGGTTTAAAAACTCCTGAATATTTAAACCAAATGACAGCCATATTTAAAAAGTTCATGATCGAAACCGCTCTGAATACTGAGCTTTCTGAACATTTAGGCTATGAAAAGCATCAACCTAAGAAAGGATCTAATGCACGTAATGGTTTTAGCTCCAAAACAGTTCTAA;ATGGATGAAGCTACAATCAAAAGTATGGCAGCTGAATTAGCTAAAGGTTTAAAAACTCCTGAAGATTTAAACCAAATGACAGCCATATTCAAAAAGTTCATGATCGAAACCGCTCTGAATACTGAGCTTTCTGAACATTTAGGCTATGAAAAGCATCAACCTAAGAATGGATCTAATGCACGTAATGGTTTTAGCTCCAAAACAGTTCTAA;ATGGATGAAGCTACAATCAAAAGTATGGCAGCTGAATTAGCTAAAGGTTTAAAAACTCCTGAAGATTTAAACCAAATGACAGCCATATTCAAAAAAGTTCATGATCGAAACCGCTCTGAATACTGAGCTTTCTGAACATTTAGGCTATGAAAGCATCAACCTAAGAATGGATCTAATGCACGTAATGGTTTTAGCTCCAAAACAGTTCTAA;ATGGATGAAGCTACAATCAAAAGTATGGCAGCTGAATTAGCTAAAGGTTTAAAAACTCCTGAAGATTTAAACCAAATGACAGCCATATTTAAAAAGTTCATGATCGAAACCGCTCTGAATACTGAGCTTTCTGAACATTTAGGCTATGAAAAGCATCAACCTAAGAAAGGATCTAATGCACGTAATGGTTTTAGCTCCAAAACAGTTCTAA;ATGGATGAAGCTACAATCAAAAGTATGGCAGCTGAATTAGCTAAAGGTTTAAAAACTCCTGAAGATTTAAACCAAATGACAGCCATATTTAAAAAGTTCATGATCGAAACCGCTCTGAATACTGAGCCTTCTGAACATTTAGGCTATGAAAAGCATCAACCTAAGAAAGGATCTAATGCACGTAATGGTTTTAGCTCCAAAACAGTTCTAA"
    annotation ""
    description "hypothetical protein"
      lengths 210
      lengths 210
      longCentroidID 210
      longCentroidID "7_0_2"
    paralog 0
    mergedDNA 0
    genomeIDs "3;2;34;5;31;24;41;29;18;39;32;11;10;15;25;22;8;33;0;7;36;27;37;35"
    geneIDs "41_refound_292;29_refound_189;34_refound_236;31_refound_209;22_0_2;11_refound_70;27_refound_177;32_refound_220;24_refound_150;18_refound_109;2_refound_6;39_refound_276;35_refound_241;8_refound_48;7_0_2;15_refound_99;3_refound_15;33_refound_231;0_refound_1;37_refound_256;5_refound_21;10_refound_63;36_refound_252;25_refound_162"
    degrees 2
    name "group_1090"
  ]
  node [
    id 142
    label "120"
    size 1
    centroid "9_0_20"
    maxLenId 0
      members "9"
      seqIDs "9_0_20"
    hasEnd 0
    protein "MNNKDFDFDQIVIGSGFGGSVSALRLSEKGYKVLILEKGLRREDKDFPTTNLDTKNYLWRPELGFRGTMQFTFTSKTTILHGVGVGGGSQIYANVHLIPPDAVFESEAWTKIRKDWKETLKPFYGLAQRMLGTANNTYTNIADETLKEVASEIGYANSFKTVNTGVFFSQVAGQEGQLAKDPYFNGEGPDRNSCIYCGACMLGCRNNAKNTLMKNYLYFSERNGVEIRPSSEVVKITPLNEDGSAGYEVIVKETLGKNVRQYSLRSRGVVLSAGVMGTVPMLLKMRDQHKTLPNISSLLGQEVRTNSETLTTVNNTGKKLDDGVAISSFISVDADTNIEVTRFPEGADASWIYIPYVPMVTGQGFMRFMKFVFNTLLHPLKTFKVLRYKGKAKDSIILLVMQKSEAFIHFEWRRKWYRLFKNSITAVQKEGDTPLTVSFPAAEEATKMIAQKLGGEPGSALTEILLGTPTTAHIMSGVAMGNDKSNGVVDFTGQVFGYQNLRVLDGSIVPGNLGVNPSLTITALSEFAMSQIPVFSAERAAKIQRIEFSQPLEGQVSDLKGTGDLASALSNA"
    dna "ATGAATAATAAAGATTTTGATTTTGATCAAATCGTGATTGGCTCAGGCTTTGGTGGATCGGTCAGTGCTTTACGCCTTAGTGAAAAGGGCTATAAAGTCCTGATTTTGGAGAAAGGATTACGCCGTGAAGACAAGGATTTTCCAACTACAAATTTAGACACCAAAAACTATTTGTGGCGGCCTGAACTGGGATTCAGAGGTACGATGCAATTTACTTTCACCAGTAAAACCACCATTTTGCATGGGGTGGGCGTCGGTGGGGGCTCACAAATTTATGCCAATGTACATTTAATTCCACCTGATGCTGTTTTTGAGTCTGAGGCATGGACCAAGATTCGTAAAGACTGGAAAGAAACCTTAAAGCCGTTTTATGGTCTCGCTCAACGTATGTTGGGTACAGCGAATAATACTTATACCAATATTGCAGACGAAACGTTAAAAGAAGTTGCGAGTGAAATTGGATATGCAAATTCATTTAAAACGGTGAATACGGGGGTCTTCTTTTCGCAAGTAGCTGGTCAAGAAGGACAATTAGCGAAAGATCCGTATTTCAATGGAGAGGGGCCAGATCGTAACTCCTGTATTTATTGTGGCGCTTGTATGTTGGGCTGTCGTAATAATGCCAAAAATACCCTGATGAAAAATTACCTGTATTTTTCTGAGCGTAATGGCGTTGAAATTCGTCCAAGTTCTGAAGTGGTGAAAATTACACCACTGAATGAAGATGGTAGCGCAGGTTACGAAGTAATAGTCAAAGAAACTTTAGGAAAGAATGTTCGTCAGTATAGTTTGCGCAGTCGTGGGGTGGTGTTATCTGCGGGTGTAATGGGTACGGTACCGATGTTGTTAAAAATGCGTGATCAGCATAAAACTTTACCCAATATTTCTTCATTGCTGGGACAGGAAGTTCGGACGAACTCGGAAACCCTGACCACAGTGAACAATACTGGTAAAAAACTGGATGATGGTGTGGCTATCAGCTCCTTTATTTCAGTCGATGCAGATACCAATATCGAGGTCACACGTTTCCCTGAAGGTGCGGATGCTTCATGGATTTATATTCCATACGTGCCTATGGTGACTGGTCAGGGCTTTATGCGCTTTATGAAGTTTGTGTTCAATACACTGTTACATCCCTTAAAAACCTTTAAAGTACTGCGTTATAAGGGTAAAGCCAAAGACTCTATCATTTTATTGGTGATGCAAAAGTCTGAAGCATTCATTCATTTTGAATGGCGTAGAAAGTGGTATCGACTGTTCAAAAATAGTATCACTGCTGTGCAAAAAGAAGGGGACACGCCACTCACCGTTTCATTCCCTGCGGCTGAAGAAGCCACTAAAATGATTGCACAAAAGTTAGGTGGAGAACCTGGTTCTGCACTTACTGAAATTCTACTGGGAACGCCAACGACAGCACATATTATGAGTGGTGTCGCGATGGGCAATGACAAGTCGAATGGCGTTGTGGACTTCACTGGTCAAGTCTTTGGTTATCAAAATTTACGCGTATTAGATGGTTCGATTGTACCTGGGAATTTAGGTGTGAATCCCTCACTAACCATTACCGCACTGTCTGAATTTGCGATGAGTCAAATCCCAGTGTTCTCCGCAGAGCGGGCAGCAAAGATTCAGCGTATTGAATTTAGTCAGCCTTTGGAGGGACAGGTGTCTGACTTGAAGGGTACTGGTGATTTAGCCAGTGCATTAAGCAATGCTTAA"
    annotation ""
    description "GMC family oxidoreductase [Acinetobacter]"
      lengths 1719
      longCentroidID 1719
      longCentroidID "9_0_20"
    paralog 0
    mergedDNA 0
    genomeIDs "9"
    geneIDs "9_0_20"
    degrees 2
    name "group_86"
  ]
  node [
    id 143
    label "177"
    size 1
    centroid "9_0_21"
    maxLenId 0
      members "9"
      seqIDs "9_0_21"
    hasEnd 0
    protein "MQLTVQSHIEQTVIEQTLHDCFQLQRKSFHQQGIETIEQRKQHLLNLKALINNHREAIIDALNRDYGNRSRHETLLAEIITVTDDINGSIKHLKQWTKVQKRHVDHSLYFGAKNRVIPQPLGVIGIIVPWNFPINLMFSQLSAVFAAGNTAMVKMSENSRHLAELLMELSPKYFKAEKLQIFDETGEVGIAFSKLPFDHLMFTGSGATGRKVMAAAAPNLTPVTLELGGKSPAVIDPEYPIDKAVERIMFVKQFNAGQICTNVDYLFVHESKLQAFIQAAAAWVQEHVPDIHSKDYTSVIDERAFQRLVHSLADAEAKGASLINLNQQEPDAATRKFPLTLVLNSNDEMEIDTRETFGPILMVKTYQKPEEVVDYIVQRDRPLAFYPFSNNKSSVEFYISRVMSGGVSVNDALFHVGQHDLPFGGVGASGMGHYHGYEGFLTFSKMRPVFYQAGFSSLKFLAPPYGKFANWLLNLLIRMKS"
    dna "ATGCAACTTACGGTTCAGTCTCATATCGAGCAAACAGTGATAGAACAGACATTGCACGATTGTTTTCAATTACAGCGCAAAAGCTTTCATCAGCAAGGCATTGAAACGATTGAACAACGCAAGCAACATTTACTGAATTTAAAAGCATTGATTAACAATCACCGTGAAGCAATTATTGACGCCTTGAATCGTGATTATGGAAATCGTTCACGCCATGAAACCTTATTGGCAGAAATTATTACTGTCACGGATGACATTAACGGCAGCATCAAACATTTGAAGCAATGGACGAAAGTACAAAAACGACATGTCGATCATAGCCTGTATTTTGGTGCGAAGAACCGTGTGATTCCTCAGCCACTGGGCGTGATTGGAATTATTGTGCCGTGGAATTTCCCCATCAATTTGATGTTTTCACAGTTGTCGGCCGTGTTTGCTGCGGGAAATACCGCTATGGTTAAAATGTCTGAAAATTCAAGACATTTGGCCGAATTGCTGATGGAGTTAAGCCCCAAATACTTTAAAGCGGAAAAATTACAGATTTTCGATGAGACGGGTGAAGTAGGCATCGCATTTTCAAAATTGCCGTTTGACCACCTGATGTTTACTGGCTCTGGTGCGACAGGGCGTAAAGTCATGGCTGCTGCTGCACCAAACTTGACGCCAGTGACTTTGGAGCTGGGTGGTAAATCTCCTGCGGTGATTGACCCTGAATACCCCATCGATAAAGCTGTAGAACGCATTATGTTTGTGAAACAGTTTAATGCGGGACAAATTTGTACCAATGTCGATTATTTATTTGTGCATGAGTCGAAGTTACAAGCATTTATTCAAGCCGCGGCAGCGTGGGTTCAGGAACATGTGCCTGATATTCATAGCAAAGATTATACTTCTGTGATTGATGAGCGCGCATTTCAGCGCTTAGTGCATAGCTTGGCAGATGCTGAAGCCAAAGGGGCAAGTTTGATTAATTTAAATCAGCAAGAGCCAGATGCTGCGACACGAAAATTTCCACTGACTTTGGTGTTGAACAGCAATGATGAGATGGAAATTGATACGCGTGAAACCTTTGGTCCGATCTTGATGGTCAAAACCTACCAGAAGCCTGAAGAGGTAGTGGACTATATTGTGCAGCGTGATCGTCCATTGGCCTTTTATCCATTTAGCAATAATAAAAGCTCAGTCGAATTTTATATCAGCCGAGTTATGTCGGGCGGGGTTTCGGTCAATGATGCCTTATTTCATGTCGGGCAGCATGACTTGCCATTTGGTGGGGTCGGTGCCAGCGGGATGGGGCATTATCATGGCTATGAAGGCTTTTTGACTTTTTCCAAAATGCGTCCTGTGTTTTATCAGGCGGGTTTTTCGAGCTTGAAGTTTCTCGCGCCGCCTTACGGAAAATTTGCCAATTGGCTGTTGAATTTATTGATTCGGATGAAGTCATAA"
    annotation ""
    description "coniferyl aldehyde dehydrogenase [Acinetobacter]"
      lengths 1446
      longCentroidID 1446
      longCentroidID "9_0_21"
    paralog 0
    mergedDNA 0
    genomeIDs "9"
    geneIDs "9_0_21"
    degrees 2
    name "group_137"
  ]
  node [
    id 144
    label "385"
    size 1
    centroid "9_0_22"
    maxLenId 0
      members "9"
      seqIDs "9_0_22"
    hasEnd 0
    protein "MGSYIRAASLGGFEDLVRSYGINPIGILKEIGILPALLRDPDSFIHYDHYLNLLEKAALACQDDCFGLKLGALQNISTIGLIGVYMSRQTSILEALSVAQKYVYLHAEGVVFHVSQHNALFCKLNFVRLSEYNTDVPQKSQLAICLVANILKDLIGPQWHAEKICFKQKAPQKGAQTFQAHFSCPVEFETDEDALYFPASFLSYKPYNFNEDAINQLIVQQLETQSSTKTEDNTALIESSVRMLMATGDCSIENIALCMGMHPKKLQRALKMQGTTYRDILENVRKKEALRMLDAGNVNLTDIALQLGYAELSIFSRNFKSWFGVPPTELRDKSRSHIV"
    dna "ATGGGAAGTTATATTCGTGCAGCCAGCCTCGGCGGTTTTGAAGACTTAGTCCGTAGTTATGGCATAAACCCTATAGGAATCTTGAAAGAGATCGGGATTTTACCTGCTTTACTCCGCGATCCAGATTCATTTATTCATTATGATCATTATTTAAATTTATTGGAAAAAGCGGCCTTAGCCTGTCAGGATGACTGCTTCGGTTTAAAACTCGGCGCACTCCAAAATATTAGCACAATCGGTTTGATTGGCGTCTATATGTCCCGACAAACGAGCATACTTGAAGCCTTAAGCGTGGCGCAAAAGTATGTCTATTTACATGCTGAAGGCGTTGTCTTTCACGTCTCGCAACATAATGCTCTGTTCTGTAAGCTGAACTTTGTGCGTTTAAGTGAATACAACACCGATGTACCACAAAAATCACAACTGGCCATTTGCCTTGTCGCGAATATTTTAAAAGATTTGATTGGCCCACAGTGGCATGCAGAAAAAATTTGCTTCAAGCAAAAAGCACCACAAAAAGGAGCTCAAACTTTCCAAGCACATTTTTCCTGTCCAGTGGAATTTGAAACCGATGAGGATGCGCTTTATTTTCCCGCAAGCTTTTTAAGCTATAAACCCTATAATTTTAATGAAGATGCCATTAATCAACTAATCGTACAGCAGCTTGAAACACAAAGCAGCACCAAAACTGAAGACAATACCGCACTGATAGAGAGTTCAGTCCGCATGCTGATGGCGACAGGAGACTGCAGCATTGAAAATATCGCACTCTGTATGGGAATGCATCCGAAAAAGCTTCAGCGCGCTTTAAAAATGCAAGGAACAACCTATCGAGATATACTCGAAAATGTCCGAAAAAAAGAAGCGCTTCGTATGCTTGATGCAGGCAATGTGAATTTGACAGATATTGCTCTACAGTTGGGCTATGCAGAATTATCTATTTTCAGTCGCAACTTTAAAAGCTGGTTTGGCGTTCCTCCAACCGAGTTAAGAGACAAAAGTCGAAGCCATATTGTATGA"
    annotation ""
    description "AraC family transcriptional regulator [Acinetobacter]"
      lengths 1020
      longCentroidID 1020
      longCentroidID "9_0_22"
    paralog 0
    mergedDNA 0
    genomeIDs "9"
    geneIDs "9_0_22"
    degrees 2
    name "group_275"
  ]
  node [
    id 145
    label "2025"
    size 1
    centroid "9_0_23"
    maxLenId 0
      members "9"
      seqIDs "9_0_23"
    hasEnd 0
    protein "MDLNYMLEFVGYFLFNEVAKPEVIQYGFDFCLLTRLEERQTSF"
    dna "ATGGATTTAAACTATATGCTTGAATTCGTTGGGTACTTTTTATTTAACGAAGTAGCAAAACCAGAAGTCATACAATATGGCTTCGACTTTTGTCTCTTAACTCGGTTGGAGGAACGCCAAACCAGCTTTTAA"
    annotation ""
    description "hypothetical protein"
      lengths 132
      longCentroidID 132
      longCentroidID "9_0_23"
    paralog 0
    mergedDNA 0
    genomeIDs "9"
    geneIDs "9_0_23"
    degrees 2
    name "group_1174"
  ]
  node [
    id 146
    label "1664"
    size 1
    centroid "9_0_24"
    maxLenId 0
      members "9"
      seqIDs "9_0_24"
    hasEnd 0
    protein "MSTDPSYTYPNSTTVALNTETTYDWNAEEATVPVNLTVTKVIRLNGQAISVGGGARYWVDDTDGSPKGWGARLVASFVFPK"
    dna "ATGTCAACAGACCCTAGTTACACTTATCCAAATAGTACGACGGTGGCATTGAATACTGAAACGACATATGACTGGAATGCAGAAGAAGCCACAGTTCCTGTCAACTTGACTGTGACCAAAGTGATTCGCCTAAATGGTCAGGCCATTAGTGTGGGCGGTGGTGCTCGATATTGGGTTGATGATACTGACGGCAGCCCGAAAGGTTGGGGGGCACGTTTGGTCGCATCCTTTGTTTTCCCGAAATAA"
    annotation ""
    description "hypothetical protein [Acinetobacter]"
      lengths 246
      longCentroidID 246
      longCentroidID "9_0_24"
    paralog 0
    mergedDNA 0
    genomeIDs "9"
    geneIDs "9_0_24"
    degrees 2
    name "group_1026"
  ]
  node [
    id 147
    label "2091"
    size 1
    centroid "6_0_32"
    maxLenId 0
      members "9"
      seqIDs "9_0_25"
    hasEnd 0
    protein "MSLTEIKVRQAHCKEKTCFLSDEDGLSLKIEPTGRKSWCYRYTDPQTKKRRRIQLGLYPDLSLKKARQVKDDFKDNNYCFEHDTVSNVITFRKVGEEWLQFKLKNAFNDSPRCGVLQLAERCLQQDIYPDLQDLPFQNIKRYDLVSVIKKIEGRQVKEPVKKACSYLNQIYDYAVAMGYCEFNIAHGLNKIAINSKIKKNYPYLKAEDISDFKKNLLKLDAHPIIKKALLFKLHTGVRGAELLLAEPHHFDLNEKIWKIPALHIKQFRRKVILGHEIPDFLVPLSDQALDILKDVMQWSYGEKYIFASPRKHNQPIHFNTLNMAIRKMGYGKHQLSSHGLRSTFSTILNDSGLFQDNWIEAQLSHIDKNRTRASYNHADYLAQRTEMMQWWGDYLSTAK"
    dna "ATGAGTCTTACTGAAATTAAAGTTCGCCAAGCTCATTGCAAGGAAAAAACTTGTTTTTTATCCGATGAAGATGGACTTAGCCTGAAGATTGAGCCGACTGGAAGAAAATCTTGGTGCTATCGCTATACAGATCCACAAACAAAAAAACGTCGCCGCATTCAGTTGGGGCTTTATCCTGATTTATCGCTGAAAAAGGCACGACAAGTCAAAGATGACTTTAAAGACAATAATTATTGTTTTGAGCATGATACTGTCTCTAATGTCATCACCTTTCGTAAGGTAGGGGAGGAGTGGCTGCAGTTCAAACTGAAAAATGCATTTAATGATTCACCCCGCTGCGGTGTACTACAGTTAGCAGAAAGATGTTTACAGCAAGATATTTATCCAGACCTTCAGGATTTACCTTTTCAAAACATCAAGCGTTATGACCTGGTTTCAGTAATCAAAAAAATAGAGGGACGCCAAGTAAAAGAACCTGTCAAGAAAGCTTGTAGTTATTTGAACCAAATTTATGACTACGCTGTAGCGATGGGTTATTGTGAATTCAACATCGCGCATGGTTTAAATAAAATCGCCATTAACAGTAAAATCAAGAAGAATTATCCGTATTTGAAAGCGGAGGATATATCAGATTTTAAGAAAAATTTATTAAAATTGGATGCCCATCCGATTATTAAAAAAGCACTGCTGTTCAAATTACATACTGGCGTGCGAGGGGCTGAATTGTTATTGGCTGAGCCTCATCATTTTGATTTAAATGAAAAAATCTGGAAAATACCTGCCTTGCATATTAAACAGTTTCGACGAAAAGTCATATTAGGCCATGAGATTCCCGACTTCTTAGTTCCACTTTCAGATCAGGCTTTAGATATTTTAAAAGACGTCATGCAATGGTCATACGGTGAAAAGTACATTTTTGCTAGCCCACGGAAACATAATCAACCGATTCATTTTAATACATTAAATATGGCTATACGTAAGATGGGCTATGGAAAACATCAATTATCCTCTCATGGACTACGTTCCACTTTTAGTACCATTTTGAATGACTCAGGTTTGTTCCAGGATAACTGGATTGAGGCACAACTTTCACATATTGATAAGAACCGTACCCGTGCCAGCTATAATCACGCTGACTATTTAGCCCAGCGGACTGAAATGATGCAGTGGTGGGGTGATTATTTAAGTACTGCTAAGTGA"
    annotation ""
    description "tyrosine-type recombinase/integrase [Acinetobacter]"
      lengths 1200
      longCentroidID 1200
      longCentroidID "6_0_32"
    paralog 1
    mergedDNA 0
    genomeIDs "9"
    geneIDs "9_0_25"
    degrees 2
    name "group_32"
  ]
  node [
    id 148
    label "348"
    size 1
    centroid "9_0_29"
    maxLenId 0
      members "9"
      seqIDs "9_0_29"
    hasEnd 0
    protein "MLSAIKSSFQPLTKQYGDTRWWLGMLLVVVLAGASVALSKLPIMQSAQFSSLTIGIVLGIIVGNSVFARIATRTDVGVDYAKSILLKAGIILFGFRITFAQVAGVGWHGLLTDVVMLLGTFILAVQLGKRVFKLDEQTTILIGAGSSICGAAAVMATEPVIKAQAHKVSVAVATVVVFGTLSMFAYPIMFEYMGVSEHAYGIFVGSTIHEVAQVVAAGTTVSANAADTAVIEKMLRVMMLAPFLVGLSFWQSKKHANINAHGGEQKASISIPWFAVLFIVASGVHSLSVIPQGTTNAIIWFDNILLTIAMVALGLRTHVGAIRQAGIKPLLLAGCLFLFLTLAGFAINVGIAQLF"
    dna "ATGCTTAGCGCTATTAAAAGTAGTTTTCAGCCTTTGACTAAGCAATACGGCGATACGCGCTGGTGGTTAGGTATGCTGCTGGTGGTTGTGTTAGCGGGGGCATCTGTTGCATTAAGTAAGTTACCTATAATGCAAAGTGCGCAATTTAGCTCCTTAACAATTGGTATTGTGCTTGGCATTATTGTGGGTAACAGTGTGTTTGCGCGCATTGCTACGCGTACAGATGTAGGCGTTGATTACGCTAAAAGTATATTACTCAAAGCGGGCATTATTTTATTTGGGTTTAGGATTACTTTTGCACAAGTAGCGGGTGTAGGCTGGCATGGCCTATTAACCGATGTGGTAATGCTGCTTGGTACGTTTATATTAGCAGTACAGCTAGGTAAGCGCGTTTTTAAGCTTGATGAACAAACAACCATACTAATAGGTGCGGGTAGCTCTATTTGTGGCGCCGCAGCGGTAATGGCAACAGAGCCAGTAATAAAAGCACAAGCGCATAAAGTATCTGTAGCGGTGGCAACGGTTGTGGTGTTTGGCACGTTAAGTATGTTTGCCTACCCAATTATGTTTGAATATATGGGTGTGAGTGAGCATGCGTACGGTATTTTTGTTGGTTCAACCATTCATGAAGTTGCGCAAGTGGTAGCAGCAGGGACTACGGTAAGTGCCAATGCGGCTGACACCGCCGTGATAGAAAAAATGCTACGCGTAATGATGCTTGCGCCATTTTTAGTAGGCTTATCGTTTTGGCAAAGTAAAAAGCATGCAAACATAAACGCACATGGCGGCGAGCAAAAAGCGAGTATTTCAATCCCTTGGTTTGCAGTGTTATTTATAGTGGCAAGTGGCGTGCATTCGTTATCGGTTATTCCGCAAGGAACTACAAACGCTATTATATGGTTTGATAATATACTACTTACCATTGCCATGGTCGCACTTGGGCTGCGTACACATGTTGGCGCTATTCGCCAAGCGGGAATAAAACCACTGTTATTAGCAGGCTGTTTATTTTTGTTTTTAACCTTAGCTGGCTTTGCCATTAATGTAGGCATTGCACAGCTGTTTTAA"
    annotation ""
    description "YeiH family protein [Acinetobacter sp. WCHA45]"
      lengths 1068
      longCentroidID 1068
      longCentroidID "9_0_29"
    paralog 0
    mergedDNA 0
    genomeIDs "9"
    geneIDs "9_0_29"
    degrees 2
    name "group_246"
  ]
  node [
    id 149
    label "514"
    size 1
    centroid "9_0_30"
    maxLenId 0
      members "9"
      seqIDs "9_0_30"
    hasEnd 0
    protein "MNLHSLRVFYTVAKLGSFSGAAEALFISQPAVSKALKELEHQLNIQLIERASKGRKLTLSEGGQALYDHARSIFAIEKAAIEDIKSRTGLKRGTLVIGTSTTIASYWLPPYLAKFCAQYPHIKVEVQVANTTQIEHALLECTIDLALVEGTPTEPHIISKHWQSDLMSVVIPSNFKPTKDLKAWLNEQFWLLREPGSGTLEMSVKLLAEHGVQAEQSMQLGSNEAIARAVAQGMGVALLPNVVTEDLVQLGKLARLSQKNNEQLSRPLYQLHYKDRPSSHAAQAFEKSLFSE"
    dna "ATGAACTTACATTCACTTAGGGTGTTTTATACAGTGGCTAAATTGGGTAGTTTTTCAGGCGCAGCCGAAGCGCTTTTTATAAGCCAGCCCGCTGTTTCTAAAGCGCTAAAAGAGCTAGAGCATCAGTTAAACATTCAACTTATTGAACGTGCATCTAAGGGTAGAAAGCTCACCCTAAGCGAGGGCGGCCAAGCTTTGTATGATCACGCCCGCAGTATTTTTGCTATCGAAAAAGCCGCCATTGAAGATATTAAATCGCGAACAGGGCTTAAGCGCGGTACATTAGTTATAGGCACCAGCACCACCATTGCCAGTTATTGGCTACCGCCTTATTTAGCCAAATTTTGTGCGCAGTACCCGCATATAAAAGTAGAAGTACAAGTGGCTAATACCACGCAAATTGAGCATGCCTTACTTGAATGCACTATCGATTTAGCACTGGTTGAAGGCACACCTACCGAGCCGCACATTATTAGTAAGCACTGGCAAAGTGATTTAATGAGTGTGGTTATACCGAGCAACTTTAAGCCCACTAAAGACTTAAAAGCATGGTTAAACGAGCAGTTTTGGTTATTACGCGAGCCAGGCTCTGGCACGTTAGAAATGTCTGTAAAGTTATTAGCAGAGCATGGCGTACAAGCAGAGCAAAGTATGCAATTAGGCAGCAACGAAGCTATAGCAAGAGCTGTTGCTCAAGGTATGGGGGTCGCTTTATTGCCAAACGTAGTCACAGAAGATTTAGTGCAGTTAGGCAAATTAGCGCGCCTGAGCCAAAAAAATAACGAGCAACTCTCTCGGCCGCTATACCAACTGCATTATAAAGACAGACCGTCTTCGCATGCTGCACAAGCATTTGAAAAAAGCCTGTTTAGTGAATAG"
    annotation ""
    description "LysR family transcriptional regulator [Acinetobacter sp. WCHA45]"
      lengths 879
      longCentroidID 879
      longCentroidID "9_0_30"
    paralog 0
    mergedDNA 0
    genomeIDs "9"
    geneIDs "9_0_30"
    degrees 2
    name "group_353"
  ]
  node [
    id 150
    label "1685"
    size 1
    centroid "9_0_31"
    maxLenId 0
      members "9"
      seqIDs "9_0_31"
    hasEnd 0
    protein "MPMFDIEDSKDVDLKNNKTSKETLAKVKNVEGFKAKGNEAGVNSKEPKSEEKIVELKPNFMGIGINLRALWEKIRFKKT"
    dna "ATGCCAATGTTCGATATAGAAGATTCAAAAGATGTTGATTTAAAGAACAATAAGACCTCAAAAGAAACCTTAGCTAAAGTCAAAAATGTTGAAGGTTTTAAAGCCAAAGGTAATGAGGCTGGAGTTAATTCCAAAGAACCGAAAAGTGAAGAAAAAATAGTAGAATTGAAACCAAATTTTATGGGAATCGGTATTAATCTGAGGGCTTTATGGGAAAAAATAAGATTCAAAAAAACATAA"
    annotation ""
    description "hypothetical protein [Moraxellaceae]"
      lengths 240
      longCentroidID 240
      longCentroidID "9_0_31"
    paralog 0
    mergedDNA 0
    genomeIDs "9"
    geneIDs "9_0_31"
    degrees 2
    name "group_1040"
  ]
  node [
    id 151
    label "598"
    size 1
    centroid "9_0_32"
    maxLenId 0
      members "9"
      seqIDs "9_0_32"
    hasEnd 0
    protein "MKSLKHLIPVLTSCLLGMSAVIPAISHAAQEVRVYGPGGPAPAMKEAAKTFEEKTGTPVIVTAGPTPKWIQNAKDDAHIIYSGSETMMTDFAQAMEGGFDETKVKPLYLRPLAILVRPGNPKNIKGLSDLFKPGHRILVVNGAGQNGVWEDAAGRKGSIESVKAFRKNIAKYAKNSAIAKQEWTDDTSLDAWLIWNIWQVANPTLAEVVPIEKDYVIYRDTGVVLTNKGEQITAAKQFVSFLQSDDGAAIFKKWGWITQ"
    dna "ATGAAATCGCTAAAGCATCTAATTCCCGTACTTACATCATGTCTGTTAGGCATGTCCGCTGTCATTCCAGCAATTTCTCATGCGGCTCAAGAGGTACGAGTTTATGGCCCGGGCGGCCCAGCTCCCGCGATGAAAGAAGCCGCGAAGACATTTGAGGAAAAAACTGGCACACCAGTAATAGTTACCGCTGGCCCCACACCAAAATGGATTCAAAACGCAAAAGACGATGCTCACATTATCTACAGCGGATCTGAAACGATGATGACCGACTTCGCCCAGGCTATGGAGGGCGGATTTGATGAAACCAAGGTTAAGCCGCTCTACCTGAGGCCATTGGCAATACTTGTACGCCCGGGCAATCCTAAAAATATCAAGGGACTTTCCGATTTGTTCAAACCTGGACACAGAATTTTGGTGGTCAATGGTGCTGGACAAAATGGTGTATGGGAGGACGCAGCGGGCCGTAAAGGAAGTATTGAGTCGGTGAAAGCGTTCCGAAAAAATATTGCCAAATACGCCAAAAACAGCGCCATCGCAAAACAGGAATGGACTGATGACACTTCTTTGGATGCCTGGCTAATCTGGAACATTTGGCAAGTTGCGAACCCCACCTTGGCGGAAGTTGTGCCCATTGAAAAAGATTATGTTATCTATCGTGATACCGGTGTGGTGCTAACCAACAAAGGTGAACAGATCACAGCAGCGAAACAATTCGTTTCGTTCTTACAATCCGACGACGGTGCGGCTATCTTCAAAAAATGGGGATGGATTACTCAATAA"
    annotation ""
    description "substrate-binding domain-containing protein [Bacteria]"
      lengths 780
      longCentroidID 780
      longCentroidID "9_0_32"
    paralog 0
    mergedDNA 0
    genomeIDs "9"
    geneIDs "9_0_32"
    degrees 2
    name "group_402"
  ]
  node [
    id 152
    label "886"
    size 1
    centroid "9_0_33"
    maxLenId 0
      members "9"
      seqIDs "9_0_33"
    hasEnd 0
    protein "LVACGNQVEKNSQTDTIASTPQTTQQRQAITTIPNVQTQISDTLKNNTLTVHRDPNCGCCHSWIEHAKSYGVMIVDKVTSNEAVTAIKAQHQLPTSMYSCHTIISQDGYVFEGHVPVKYMDKFLQNPPKDAIGLATPGMPMGSPGMEKGDQFSPYTIMLIKKDGSTAPYASIKQANEQY"
    dna "TTGGTCGCTTGTGGCAATCAAGTCGAGAAAAATAGTCAAACAGATACCATCGCCTCAACGCCTCAAACAACTCAGCAGCGTCAGGCGATAACCACCATTCCTAACGTTCAAACTCAAATCTCAGATACATTGAAAAACAATACGTTAACGGTACATCGCGACCCGAACTGTGGCTGTTGTCATAGTTGGATTGAGCATGCTAAATCCTACGGTGTGATGATTGTTGACAAAGTCACCAGTAATGAGGCAGTTACAGCGATCAAAGCGCAGCATCAATTACCAACGTCAATGTACTCTTGCCATACCATCATAAGCCAAGACGGTTATGTGTTTGAGGGTCATGTGCCGGTCAAGTATATGGATAAGTTCCTACAAAACCCGCCCAAAGACGCTATTGGTCTAGCCACACCGGGTATGCCAATGGGTAGTCCAGGCATGGAAAAGGGTGATCAATTCAGTCCTTATACTATTATGCTGATAAAAAAAGACGGTAGTACCGCGCCTTATGCTAGTATTAAACAAGCAAACGAACAATATTGA"
    annotation ""
    description "hypothetical protein [Acinetobacter]"
      lengths 540
      longCentroidID 540
      longCentroidID "9_0_33"
    paralog 0
    mergedDNA 0
    genomeIDs "9"
    geneIDs "9_0_33"
    degrees 2
    name "group_564"
  ]
  node [
    id 153
    label "1311"
    size 1
    centroid "9_0_34"
    maxLenId 0
      members "9"
      seqIDs "9_0_34"
    hasEnd 0
    protein "MHTKFNDANPCMPKNLAKQLIVESAKLLNHQQRQALLDIFMTLDQAEKTAEKTLQQHAVAQQSTHNFSQDHECQEDNQEYWSGHYYDSYSQEYPEDWVKRTQSTPHRHKFPRTAY"
    dna "ATGCATACTAAATTCAATGATGCAAACCCATGCATGCCAAAAAACCTCGCTAAACAACTGATTGTCGAAAGCGCTAAACTTCTGAATCATCAACAACGCCAAGCCTTGCTCGATATTTTCATGACTTTAGATCAGGCGGAAAAAACAGCTGAAAAGACACTTCAGCAACATGCTGTAGCGCAACAAAGCACCCACAACTTTTCTCAAGATCACGAATGCCAAGAAGACAATCAGGAATATTGGTCAGGTCATTACTATGATTCTTACAGTCAAGAATATCCGGAAGATTGGGTAAAACGGACTCAGTCCACCCCACATCGTCATAAGTTCCCTAGAACTGCTTACTGA"
    annotation ""
    description "hypothetical protein [Acinetobacter]"
      lengths 348
      longCentroidID 348
      longCentroidID "9_0_34"
    paralog 0
    mergedDNA 0
    genomeIDs "9"
    geneIDs "9_0_34"
    degrees 2
    name "group_873"
  ]
  node [
    id 154
    label "1787"
    size 1
    centroid "9_0_37"
    maxLenId 0
      members "9"
      seqIDs "9_0_37"
    hasEnd 0
    protein "MNPFHGRHFQGEIILWAVRWYCKYGISYRELQEMLAERGANVDHTNIYRWVQRYTNLKMGAYSHCCPIVCSK"
    dna "ATGAATCCTTTCCATGGTCGGCATTTTCAGGGCGAAATCATTCTTTGGGCTGTGCGCTGGTATTGTAAATATGGCATTAGCTATCGTGAACTGCAGGAAATGCTGGCCGAACGGGGTGCGAATGTTGATCACACGAATATTTACCGTTGGGTTCAACGTTATACGAATCTAAAAATGGGAGCCTATAGCCACTGCTGTCCCATAGTTTGCTCTAAATAA"
    annotation ""
    description "hypothetical protein"
      lengths 219
      longCentroidID 219
      longCentroidID "9_0_37"
    paralog 0
    mergedDNA 0
    genomeIDs "9"
    geneIDs "9_0_37"
    degrees 2
    name "group_1081"
  ]
  node [
    id 155
    label "2044"
    size 1
    centroid "9_0_40"
    maxLenId 0
      members "9"
      seqIDs "9_0_40"
    hasEnd 0
    protein "MTGVDPNTKYEKIPTGCRGFLLPILSHLQNKHNAPKI"
    dna "ATGACAGGAGTTGACCCTAATACCAAATACGAAAAAATCCCGACAGGATGTCGGGGTTTTTTATTGCCTATCCTTTCTCATTTGCAAAACAAACATAATGCCCCTAAAATATAG"
    annotation ""
    description "hypothetical protein"
      lengths 114
      longCentroidID 114
      longCentroidID "9_0_40"
    paralog 0
    mergedDNA 0
    genomeIDs "9"
    geneIDs "9_0_40"
    degrees 2
    name "group_1184"
  ]
  node [
    id 156
    label "133"
    size 2
    centroid "9_0_41"
    maxLenId 0
      members "9"
      members "19"
      seqIDs "9_0_41"
      seqIDs "19_0_96"
    hasEnd 0
    protein "MGSTRLLTNIIQRKVMLPEEMSPSMQRDNFEVTLTDFEKHPIIKCLFKADNQRSTECWSVQEIANFIEDCTEDQNINLCILYWKDIHSNIYIIDGAHRLSCIYAWINRYFADEQVPQAPNFNDQQKQDIRYLRNYLGDLADFQKICTDAEFAEKKSKLGDIKISFRQVLGTPEDARRVFQSINSDTKRLDKYEEYHLRSRGSDAYYAIYACCYINDNKSNLEELQYTRLNELIELGERIHQLLFSTILLDNEMSHGKKIGLVNELMNIIAGDQIHNIMSLNQGERVENLMSHLLTILCRIATPVKNAGVPSLGLHPYLYFYKDQRFQITSFLAWFSIVYEIHESRMQIHHRKISFKDFTRVRRSIEFLIANFPVATTETVGKFGSGIKGYDRLQIVYKAFICLSLEMEVDFDDEECLNTFILSMSKAFKYINFNEFYVERFLGGYDDAVVKHVVGYVESISPISRSKPKAFSALTKSLLKHNFLVGNHNFCLICDGLIYLDSTESDHRIAKAVGGQGVLENGLLVHPICNRMKSDLSLEEIRADLFGELLY"
    dna "ATGGGTTCTACACGACTATTGACCAATATTATTCAGCGTAAAGTCATGTTGCCAGAAGAAATGTCACCTTCAATGCAGCGTGACAATTTTGAAGTGACACTGACTGATTTTGAAAAGCATCCAATCATCAAATGTTTATTTAAGGCGGATAACCAGCGTTCTACGGAATGTTGGAGCGTGCAAGAAATTGCAAACTTTATTGAGGATTGCACAGAAGATCAAAACATCAATTTATGCATTTTGTATTGGAAAGATATACACAGCAATATTTACATTATTGATGGAGCACATCGTCTTTCCTGTATCTATGCGTGGATCAATAGATATTTTGCGGATGAGCAAGTCCCTCAAGCACCTAATTTCAATGATCAACAAAAACAAGATATTCGTTACCTCCGCAATTATTTAGGAGATCTTGCTGATTTTCAAAAAATTTGTACTGATGCCGAATTTGCAGAAAAAAAATCGAAATTAGGCGATATTAAAATCAGTTTCCGGCAGGTACTGGGGACCCCGGAAGATGCGCGACGGGTATTTCAATCGATTAACTCAGATACTAAACGTCTAGATAAATATGAGGAATATCATCTCAGAAGTCGCGGTAGTGACGCGTATTATGCGATCTATGCCTGTTGTTATATCAATGACAATAAATCTAACTTGGAAGAGCTCCAATATACACGTTTAAATGAGCTGATTGAGTTAGGGGAGAGGATCCATCAGCTCCTTTTTTCGACCATTTTATTAGACAATGAAATGAGTCATGGCAAAAAAATTGGCCTGGTCAATGAGCTGATGAATATCATTGCGGGTGATCAGATTCATAATATTATGAGTCTGAATCAGGGGGAGCGCGTTGAAAACCTAATGTCGCATCTGTTGACCATTCTTTGCAGAATAGCGACGCCTGTAAAAAATGCTGGGGTTCCGAGTTTGGGCTTACATCCATACTTATATTTTTATAAGGATCAGCGTTTTCAGATTACTTCTTTTCTTGCATGGTTTTCAATTGTGTATGAAATTCATGAAAGCCGCATGCAGATTCATCATCGAAAGATTAGTTTCAAGGACTTCACCCGGGTACGCCGTAGTATTGAGTTCTTGATCGCCAATTTCCCCGTGGCGACCACCGAAACGGTCGGCAAGTTCGGCAGTGGTATCAAGGGCTATGATCGGCTACAAATTGTCTATAAAGCCTTTATTTGCTTAAGCTTGGAAATGGAGGTTGATTTTGATGATGAGGAATGCCTGAATACCTTTATTCTGTCCATGTCTAAGGCCTTCAAGTACATAAACTTTAACGAGTTTTATGTCGAAAGATTTTTGGGTGGTTATGATGATGCAGTCGTCAAGCATGTGGTGGGATATGTGGAGTCGATTAGTCCAATTTCTCGGTCAAAGCCCAAGGCCTTTTCGGCATTAACCAAGAGTCTGCTTAAGCACAATTTTCTGGTGGGTAATCATAACTTTTGCCTCATTTGTGATGGATTGATCTATCTTGATTCTACTGAATCGGATCATCGGATTGCCAAAGCCGTAGGTGGGCAAGGTGTTCTAGAGAATGGTCTGCTGGTTCATCCCATCTGTAATAGAATGAAATCAGATCTGAGTCTGGAAGAGATTAGAGCGGATTTGTTTGGTGAATTACTGTATTAA"
    annotation ""
    description "HNH endonuclease [Acinetobacter sp. WCHA45]"
      lengths 1656
      lengths 1656
      longCentroidID 1656
      longCentroidID "9_0_41"
    paralog 0
    mergedDNA 0
    genomeIDs "9;19"
    geneIDs "9_0_41;19_0_96"
    degrees 3
    name "group_96"
  ]
  node [
    id 157
    label "1136"
    size 1
    centroid "9_0_51"
    maxLenId 0
      members "9"
      seqIDs "9_0_51"
    hasEnd 0
    protein "MPNGYQISMLFQNFIRTNHDIIQANESEFDFLDRCAWPKAQHMRSLLEQCLNNYPVIEQPEIIARLKSGDPRQFTSTTFELLLHQYLINQNFTLSPHPELANDSAKRPDFLVTCPDGNQFYLEAICTSESDGKNDSTG"
    dna "ATGCCGAATGGTTATCAGATTAGTATGTTATTCCAAAATTTTATTCGTACAAATCACGATATTATTCAGGCAAATGAGTCAGAATTTGATTTCTTAGATCGTTGTGCTTGGCCAAAAGCCCAGCACATGCGATCACTTTTAGAGCAATGTTTGAATAATTATCCTGTAATCGAGCAACCCGAAATAATAGCTCGTTTAAAATCAGGCGATCCGAGACAATTTACTTCAACTACTTTTGAACTTCTGCTACATCAATATTTAATAAATCAAAATTTTACACTGTCTCCTCACCCGGAATTAGCAAATGATTCAGCTAAACGCCCAGATTTCTTGGTCACATGCCCAGACGGAAATCAGTTTTATTTGGAAGCAATTTGTACTTCGGAAAGTGATGGTAAAAATGATTCTACAGGGTAA"
    annotation ""
    description "hypothetical protein [Acinetobacter]"
      lengths 417
      longCentroidID 417
      longCentroidID "9_0_51"
    paralog 0
    mergedDNA 0
    genomeIDs "9"
    geneIDs "9_0_51"
    degrees 2
    name "group_771"
  ]
  node [
    id 158
    label "642"
    size 1
    centroid "9_0_52"
    maxLenId 0
      members "9"
      seqIDs "9_0_52"
    hasEnd 0
    protein "MSEWSLSTLFSNFHKDIQLRLEIARQSFSHPGTKGDASESVWLEMLNTYLPQRYSADKAFIVDSNGIFSEQIDIVVYDRQYSPFIFKYEGQTIIPAESVYAVFEAKQTINASHVAYARQKIASVRALHRTSLPIPYAKGTYPAKPLIPILGGILTLESDWSPCDGEPLRNALGDGSTEIDHIDIGCVAAHGHFIWDSTSKAYTFVSERKPATAFLFQLISMLQFSGTVPMIDVNAYAEWLSD"
    dna "ATGAGTGAGTGGTCGTTATCAACATTATTTAGTAATTTCCATAAAGATATCCAACTTCGCCTTGAAATTGCACGACAATCATTTTCCCATCCTGGAACAAAAGGTGATGCTAGTGAGTCAGTATGGCTTGAGATGCTTAATACTTATCTTCCGCAACGCTACTCTGCGGATAAAGCTTTCATTGTAGATAGTAATGGCATTTTCAGTGAGCAAATTGATATCGTAGTTTATGATAGACAGTATTCTCCTTTCATTTTCAAATATGAAGGACAAACAATCATCCCAGCTGAAAGTGTTTATGCTGTTTTCGAAGCAAAACAAACAATTAATGCTTCACATGTTGCATATGCTCGACAAAAAATAGCTTCAGTAAGAGCGTTGCATCGCACCAGCTTACCAATACCTTATGCTAAGGGAACTTATCCAGCAAAACCATTAATTCCTATCTTAGGTGGAATTCTAACGCTAGAAAGTGATTGGTCACCATGTGATGGTGAACCATTAAGGAACGCTTTAGGGGATGGAAGCACAGAGATAGATCATATAGATATCGGATGTGTAGCAGCACACGGACACTTTATTTGGGATTCTACTAGTAAAGCTTATACATTTGTATCAGAAAGAAAACCAGCAACTGCGTTTCTATTCCAGCTTATTTCAATGTTGCAGTTTAGCGGTACTGTGCCAATGATCGATGTGAATGCATATGCCGAATGGTTATCAGATTAG"
    annotation ""
    description "hypothetical protein [Acinetobacter]"
      lengths 729
      longCentroidID 729
      longCentroidID "9_0_52"
    paralog 0
    mergedDNA 0
    genomeIDs "9"
    geneIDs "9_0_52"
    degrees 2
    name "group_432"
  ]
  node [
    id 159
    label "448"
    size 1
    centroid "9_0_53"
    maxLenId 0
      members "9"
      seqIDs "9_0_53"
    hasEnd 0
    protein "MTSHNTPSLDQLFEKRLNFPDFEPQERLAKLVGLDDQKARLTKILSLLVNPSGLRTWAQQFHPDAEDLLKYVLRRPPLVVLAGDVGSGKTELAETIGDAVARQDNIDITLYPLSLSSRGQGRVGEMTQLLSAAFDYTVEAATRLKNADGTARGAVILLVDEADALAQSRESAQMHHEDRAGVNAFIRGIDRIANGQLPAAVIMCTNRIGALDPAVKRRAADILTFERPNEIQRYAVLSKSLQALGFNDDEINHFVAATGEKADSCGFTFSDLTQRLLPTIVLDAYPAHSVKFERALEITNQMNPTPPFEERKI"
    dna "ATGACTTCACATAATACACCATCACTTGATCAACTTTTCGAGAAAAGACTTAATTTCCCAGATTTCGAGCCTCAAGAAAGATTAGCAAAACTGGTTGGGCTTGATGATCAAAAAGCTCGTCTTACTAAGATACTTAGCCTTCTAGTTAACCCTTCAGGTTTAAGAACTTGGGCACAACAATTCCATCCTGATGCTGAAGATTTATTGAAGTATGTACTTCGTCGTCCACCACTTGTGGTATTAGCAGGAGATGTTGGTTCAGGAAAAACAGAACTCGCGGAAACTATCGGTGATGCTGTTGCACGACAGGACAATATTGATATCACCTTGTATCCTCTTAGTTTATCAAGTAGAGGACAAGGTCGTGTTGGAGAAATGACTCAACTTTTATCAGCCGCATTTGACTATACAGTAGAAGCCGCCACTAGACTTAAAAATGCAGACGGTACAGCACGTGGAGCTGTCATTCTTTTAGTAGATGAAGCAGATGCTCTTGCCCAATCTCGAGAATCAGCTCAAATGCATCATGAAGACCGTGCAGGAGTTAACGCATTTATACGGGGTATTGATCGAATTGCTAATGGTCAATTGCCAGCTGCCGTTATTATGTGTACAAATCGGATTGGAGCACTTGATCCCGCGGTTAAACGCAGAGCAGCAGATATTCTAACTTTTGAACGACCTAATGAAATACAACGTTATGCTGTTCTCAGTAAATCTCTTCAGGCTCTAGGTTTTAATGATGATGAAATTAATCACTTTGTGGCCGCAACAGGCGAGAAAGCAGATAGTTGTGGTTTTACTTTTTCCGATTTAACTCAGCGACTTCTCCCAACAATTGTTCTTGATGCCTATCCAGCGCATAGCGTTAAGTTTGAACGAGCATTGGAAATCACTAATCAAATGAATCCAACGCCACCATTTGAAGAGAGAAAAATATGA"
    annotation ""
    description "AAA family ATPase [Acinetobacter]"
      lengths 942
      longCentroidID 942
      longCentroidID "9_0_53"
    paralog 0
    mergedDNA 0
    genomeIDs "9"
    geneIDs "9_0_53"
    degrees 2
    name "group_318"
  ]
  node [
    id 160
    label "928"
    size 1
    centroid "9_0_54"
    maxLenId 0
      members "9"
      seqIDs "9_0_54"
    hasEnd 0
    protein "MSSFTSTESTTFTVTHARHMAAKVAADLKRMQRFYERPTDDHIANIETEVIELLKAGYFGTLTLGFKRNDQWIEPTLRYTALDLSGTGATDDDPGRVRPGADTSGASFYNYHTYSSTWNALNQAQKDAFEARMPYQRTGAQEPTVNGYLETDKNYSAGGKALSRASVRSNK"
    dna "ATGTCTAGCTTTACTAGCACCGAGTCAACGACTTTTACTGTTACTCATGCACGTCATATGGCAGCAAAGGTTGCGGCAGACTTGAAGCGTATGCAACGATTTTATGAGCGACCTACAGACGATCATATTGCAAATATTGAAACAGAAGTGATTGAGCTTCTAAAGGCCGGCTATTTTGGTACTCTCACTTTGGGATTTAAACGCAACGATCAATGGATTGAACCCACGCTGAGATACACGGCACTTGATCTTTCTGGAACGGGAGCTACTGATGATGACCCTGGTCGCGTAAGGCCAGGGGCCGATACTTCAGGAGCATCATTCTATAATTACCATACTTATTCATCTACATGGAATGCCCTCAACCAAGCCCAAAAAGATGCTTTTGAAGCACGGATGCCATATCAGCGTACTGGTGCTCAAGAACCAACAGTAAACGGATATTTGGAAACTGATAAAAATTACTCAGCTGGAGGGAAAGCATTGAGTAGAGCAAGCGTAAGGAGCAATAAATGA"
    annotation ""
    description "hypothetical protein [Acinetobacter]"
      lengths 516
      longCentroidID 516
      longCentroidID "9_0_54"
    paralog 0
    mergedDNA 0
    genomeIDs "9"
    geneIDs "9_0_54"
    degrees 2
    name "group_600"
  ]
  node [
    id 161
    label "428"
    size 1
    centroid "9_0_55"
    maxLenId 0
      members "9"
      seqIDs "9_0_55"
    hasEnd 0
    protein "MTREHVSHQDIARFAQERVNLPKEKANEFRAQAKRLRDRLENYLSEHPDFTLKKMMLAGSLAKGTALRSLNDIDVACYISGADAPRDVNTLMEYLAERLRKAFPNFSPDQVQPKTFCVTVSFRGSGLDVDVVPILYDGNPNWYGNLVSQDNGSFLMTNIPYHLEFIRKRKQAQPEHFSQVVRLIKFWAARMKAANEGFRFKSFMIELILAHLCDRGLSLADYPEALQHFFTYLAKTDLKEKVLFTDYYPASTVENFNTRVQIIDPVNASNNVSQLYTDSNASAIYEAALDAGDAIDAALSAPTKQETVYYWQKVFGASFQG"
    dna "ATGACCCGAGAACACGTAAGTCATCAAGATATTGCCCGTTTTGCTCAAGAAAGGGTCAATCTACCAAAAGAAAAAGCAAATGAATTTCGAGCACAAGCAAAACGTCTGCGCGATAGACTTGAGAATTATTTAAGTGAACATCCAGATTTCACTCTCAAAAAAATGATGTTGGCTGGAAGTCTAGCTAAAGGTACGGCACTACGCTCTCTTAACGACATTGATGTGGCATGTTATATCAGTGGGGCTGATGCACCACGTGATGTAAATACACTCATGGAGTATCTTGCAGAGCGGTTGCGTAAAGCATTCCCAAACTTTTCTCCAGATCAGGTTCAGCCAAAAACTTTCTGTGTAACGGTTTCTTTTCGTGGTTCTGGATTGGATGTTGATGTAGTACCAATATTGTATGATGGAAATCCGAATTGGTATGGGAATTTAGTAAGCCAAGACAACGGTTCATTTCTGATGACGAATATTCCTTATCATCTTGAATTTATAAGGAAACGTAAACAAGCTCAGCCTGAACATTTTTCTCAAGTAGTTCGATTAATAAAATTTTGGGCAGCCCGAATGAAAGCTGCTAATGAAGGGTTCAGATTTAAATCATTCATGATAGAGTTGATACTCGCACACTTGTGTGATCGAGGCTTGTCATTAGCCGACTATCCTGAAGCTCTTCAGCATTTTTTCACCTATCTTGCAAAGACTGACCTCAAAGAAAAGGTTTTATTTACTGATTATTATCCAGCATCTACGGTTGAAAACTTTAATACTCGTGTTCAAATCATTGATCCTGTGAACGCTTCTAACAATGTCAGTCAGTTGTATACAGACTCCAATGCTAGCGCAATTTACGAGGCTGCACTTGATGCAGGTGATGCTATTGACGCAGCTTTATCCGCACCGACCAAGCAAGAGACTGTGTACTACTGGCAAAAAGTTTTTGGTGCATCATTCCAGGGGTAA"
    annotation ""
    description "nucleotidyltransferase [Acinetobacter]"
      lengths 966
      longCentroidID 966
      longCentroidID "9_0_55"
    paralog 0
    mergedDNA 0
    genomeIDs "9"
    geneIDs "9_0_55"
    degrees 2
    name "group_303"
  ]
  node [
    id 162
    label "690"
    size 1
    centroid "9_0_57"
    maxLenId 0
      members "9"
      seqIDs "9_0_57"
    hasEnd 0
    protein "MKHFVPMLMIGAIVFSAGCSSSDAPKENSMSENKHESHSMHHDMNGSAKTDNPSTNAYMEVNTRMHSGMGIDFTGNADTDFMLGMIPHHQGAVDMAKVVLQYGSDPEVRQLAENVISAQESEIKMMNEWLAKNKNHSGSKNEDSPSTQAYIKINDEMHADMMVPFTGNADVDFMRGMIPHHQGAIDMAKVVLQYGSDPEVRQLAEDVISAQESEIKMMNEWLSKHK"
    dna "ATGAAACACTTTGTTCCAATGTTAATGATCGGTGCGATTGTATTTAGTGCGGGGTGTTCCTCTTCTGACGCTCCAAAGGAAAATTCAATGAGTGAGAATAAACATGAAAGCCATTCAATGCACCATGATATGAATGGTTCAGCTAAAACAGATAATCCATCTACAAATGCCTATATGGAAGTAAATACTCGTATGCACAGCGGAATGGGTATTGATTTCACGGGAAATGCAGATACTGACTTTATGTTGGGTATGATTCCTCACCATCAGGGTGCGGTTGATATGGCAAAAGTAGTTCTTCAATACGGTTCTGATCCAGAAGTGCGTCAGCTTGCCGAGAACGTTATCTCTGCCCAAGAGTCAGAAATCAAGATGATGAATGAATGGTTGGCAAAAAACAAAAATCATTCTGGCAGCAAAAATGAAGATAGCCCATCAACTCAAGCATATATTAAGATCAATGATGAAATGCACGCAGATATGATGGTTCCATTTACAGGAAATGCTGATGTTGATTTCATGAGAGGCATGATCCCCCATCATCAAGGTGCAATTGATATGGCAAAAGTAGTTCTTCAATATGGTTCTGATCCAGAAGTACGCCAGCTTGCTGAAGATGTTATCTCTGCCCAGGAATCAGAAATCAAGATGATGAATGAATGGTTAAGTAAACATAAGTAG"
    annotation ""
    description "hypothetical protein"
      lengths 681
      longCentroidID 681
      longCentroidID "9_0_57"
    paralog 0
    mergedDNA 0
    genomeIDs "9"
    geneIDs "9_0_57"
    degrees 2
    name "group_459"
  ]
  node [
    id 163
    label "1327"
    size 1
    centroid "9_0_58"
    maxLenId 0
      members "9"
      seqIDs "9_0_58"
    hasEnd 0
    protein "MPKIIVIPHEKICPEGAELEIESGSNLCRSLLDHGIPIEHACDLSGACTTCHVVLKKGFDSLEEMDDVEADLLDRAWGLTAQSRLSCQVKVQDENLEVEIPKYTVNYISEGH"
    dna "ATGCCAAAAATTATAGTTATTCCGCATGAAAAGATTTGTCCAGAGGGTGCGGAACTTGAAATTGAAAGCGGAAGTAATTTATGTCGAAGTTTATTGGATCATGGCATTCCCATAGAACATGCCTGCGATTTATCAGGTGCATGTACAACATGCCATGTTGTTCTGAAAAAAGGGTTCGACAGTTTAGAAGAAATGGATGATGTAGAGGCGGACTTACTGGATCGTGCCTGGGGGCTTACGGCCCAATCAAGACTATCTTGCCAGGTTAAGGTCCAAGATGAAAACTTGGAGGTAGAAATACCTAAGTACACAGTCAATTATATATCTGAGGGACATTAA"
    annotation ""
    description "ISC system 2Fe-2S type ferredoxin [Acinetobacter]"
      lengths 339
      longCentroidID 339
      longCentroidID "9_0_58"
    paralog 0
    mergedDNA 0
    genomeIDs "9"
    geneIDs "9_0_58"
    degrees 2
    name "group_881"
  ]
  node [
    id 164
    label "1884"
    size 1
    centroid "9_0_59"
    maxLenId 0
      members "9"
      seqIDs "9_0_59"
    hasEnd 0
    protein "MEFHVEDMTCGGCARGVTRAIQAIDANAKVITEPPNRSVKVETTATQQQIVEALTEAGFPPR"
    dna "ATGGAATTTCATGTTGAAGATATGACTTGTGGTGGCTGTGCCCGTGGTGTAACCAGAGCAATTCAAGCAATAGATGCCAATGCAAAGGTCATCACCGAACCACCCAATCGTAGTGTAAAAGTTGAAACAACTGCAACACAGCAGCAAATCGTTGAGGCTTTAACCGAGGCTGGTTTTCCTCCTCGTTAA"
    annotation ""
    description "heavy-metal-associated domain-containing protein [Acinetobacter]"
      lengths 189
      longCentroidID 189
      longCentroidID "9_0_59"
    paralog 0
    mergedDNA 0
    genomeIDs "9"
    geneIDs "9_0_59"
    degrees 2
    name "group_1116"
  ]
  node [
    id 165
    label "1031"
    size 1
    centroid "9_0_60"
    maxLenId 0
      members "9"
      seqIDs "9_0_60"
    hasEnd 0
    protein "MNIGKVSKASGVTAKMIRYYEQIGLIPAAGRNNAGYRSYSVNDVERLKFIKRSRELGFSVAEISDLLDLWNNRSRQSADVKRLAQGHIEKLEERINDLQQMANTLKDLIDCCAGDNRPDCPILEGLQEPHNEIKDVHHHNDLLSVSPLTRKK"
    dna "ATGAACATTGGTAAAGTCTCTAAAGCTTCAGGAGTTACCGCCAAGATGATTCGTTATTACGAGCAGATTGGCCTGATTCCCGCTGCTGGACGTAATAATGCAGGATATCGCTCTTACTCAGTAAATGATGTTGAACGTTTAAAGTTTATCAAACGAAGTCGTGAACTCGGTTTTTCAGTAGCGGAAATATCAGACCTACTCGATTTATGGAATAACCGCAGTAGACAGAGTGCTGATGTCAAACGCCTGGCTCAGGGTCATATTGAAAAGCTGGAAGAACGTATCAATGACCTACAGCAAATGGCGAATACTCTCAAGGACTTAATCGACTGTTGTGCTGGTGATAATAGACCCGACTGTCCGATTCTTGAAGGCTTGCAAGAACCTCACAATGAAATAAAGGACGTTCACCATCATAACGACCTGCTTTCCGTTTCACCTTTAACCCGAAAGAAATAG"
    annotation ""
    description "Cu(I)-responsive transcriptional regulator [Acinetobacter]"
      lengths 459
      longCentroidID 459
      longCentroidID "9_0_60"
    paralog 0
    mergedDNA 0
    genomeIDs "9"
    geneIDs "9_0_60"
    degrees 2
    name "group_682"
  ]
  node [
    id 166
    label "58"
    size 1
    centroid "9_0_61"
    maxLenId 0
      members "9"
      seqIDs "9_0_61"
    hasEnd 0
    protein "MGKATDKLSNNMKVTLKIEGMTCASCVGRVETALKKVDGVQSASVNLATERADIVLDQPVDRQVLVHAIEQSGYDVPANNIELSIKGMTCASCVGRVEKALKAVAGVKEANVNLATERATVSGSANVDDLITAIDKAGYDATEIQASIPDQTELLEKKDQERAELKRDLILATLLALPVFILEMGSHLIPGVHQLIDQTIGMQNSWYLQFILTTLVLVIPGRRFYLKGLPALLRLAPDMNSLVAVGTLAAYLFSIVATFIPNILPTGTVNVYYEAAAVIVALILLGRFLEAKAKGRTSEAIQRLVSLQAKTAHVLRDGQMVDIALDQVVADDIIIVKPGERIPVDGQVTDGKSFVDESMITGEPIPVEKGIGSDVVGGTINQNGTLTFTAVAVGGETMLAQIIRLVEQAQGSKMPIQAVVDKVTLWFVPAVMIAAVLTFLVWLIFGPSPALTFALVNAVAVLIIACPCAMGLATPTSIMVGTGRGAELGVLFRKGEALQLLKDAKVVAVDKTGTLTEGHPVLTDFEVTQLFERDYVLGMVAAVESRSEHPIAKAIVDAAKSENLALPKVDTFDSVTGMGVYATINGNEKINIGADRYMVQLGIDVAPFAVTAQRLGDEGKSPLYVAVDGELAGIIAVADPIKSTTPAAIKALHQLGLKVAMVTGDNVRTAQAIAKQLGIDEVIAEVLPEGKVSAVKELKAKYGHIAFVGDGINDAPALAEADVGLAIGTGTDVAIESADVVLMSGNLQGVANAIALSKATIGNIHQNLFWAFAYNTMLIPVAAGILYPAYGILMSPIFAAGAMALSSVFVLGNALRLRRFQSPSVSQG"
    dna "ATGGGAAAGGCAACAGATAAGCTTTCTAATAATATGAAAGTTACATTAAAAATTGAAGGGATGACATGTGCCAGCTGTGTTGGGCGTGTTGAAACAGCACTCAAAAAAGTTGATGGTGTACAGTCTGCCTCGGTCAATCTAGCGACAGAACGTGCAGATATTGTACTTGATCAGCCTGTGGATCGTCAGGTACTGGTTCATGCCATTGAACAATCAGGTTATGACGTGCCCGCAAATAATATTGAATTATCAATTAAAGGCATGACCTGTGCTAGTTGTGTAGGTCGTGTCGAAAAAGCCCTTAAAGCCGTTGCAGGTGTAAAAGAGGCCAATGTCAATCTTGCGACTGAGCGTGCAACGGTCAGTGGTTCAGCAAATGTCGATGACTTGATTACCGCAATTGATAAAGCTGGTTACGATGCCACAGAAATTCAAGCTTCTATTCCTGACCAGACAGAGCTGCTTGAGAAAAAAGATCAAGAACGTGCTGAACTTAAGCGTGATTTGATTCTTGCAACCCTATTGGCTTTGCCTGTATTTATTTTGGAAATGGGATCTCACCTTATCCCTGGTGTTCATCAACTGATTGATCAAACTATTGGGATGCAGAATAGCTGGTATTTACAATTCATCCTGACCACGTTGGTTTTAGTTATTCCAGGACGAAGATTCTATCTAAAAGGTTTGCCTGCATTACTCCGTTTAGCACCTGATATGAACTCGCTGGTTGCGGTTGGTACATTAGCAGCTTACCTATTTTCTATTGTTGCCACATTCATACCCAACATCCTTCCCACAGGAACGGTAAATGTATATTACGAAGCTGCTGCGGTGATTGTGGCATTAATCTTACTGGGTCGTTTTCTTGAAGCAAAAGCCAAAGGGCGAACATCTGAAGCAATCCAGCGTTTAGTCAGCTTACAGGCCAAAACTGCCCATGTTTTACGCGATGGCCAAATGGTAGATATTGCACTAGACCAAGTGGTTGCAGATGACATTATCATTGTGAAACCAGGTGAAAGAATCCCTGTCGATGGTCAAGTCACTGATGGAAAAAGTTTTGTTGATGAATCCATGATTACGGGTGAACCAATCCCTGTTGAGAAAGGCATCGGCAGTGATGTGGTAGGCGGCACCATTAACCAGAATGGCACGTTGACCTTTACCGCTGTGGCGGTGGGTGGCGAAACTATGCTGGCTCAAATCATTCGTTTGGTTGAGCAAGCACAGGGTTCTAAAATGCCGATTCAAGCTGTGGTGGATAAAGTTACCTTATGGTTTGTCCCTGCGGTGATGATTGCCGCAGTACTTACATTCCTAGTCTGGCTTATTTTTGGTCCATCACCAGCCTTAACCTTTGCGTTGGTTAATGCTGTGGCAGTGCTGATCATTGCCTGCCCGTGTGCAATGGGATTAGCGACACCAACCTCAATTATGGTGGGTACAGGTCGTGGTGCAGAGTTAGGAGTGTTGTTCCGTAAAGGTGAAGCCTTACAACTATTAAAAGATGCTAAAGTTGTTGCAGTTGATAAAACAGGGACGTTGACAGAGGGTCATCCTGTGCTGACTGACTTTGAAGTAACCCAATTGTTTGAGCGTGATTATGTTCTAGGCATGGTTGCGGCTGTCGAATCCCGTTCTGAACATCCGATTGCTAAAGCAATTGTTGATGCGGCAAAAAGTGAAAACCTAGCTCTACCTAAAGTCGATACCTTTGATTCAGTCACTGGTATGGGTGTCTATGCAACCATCAATGGTAATGAAAAAATCAATATTGGTGCAGACCGTTATATGGTTCAACTTGGTATTGATGTTGCTCCATTTGCTGTTACAGCTCAGCGTCTTGGTGATGAGGGTAAATCCCCTCTTTATGTTGCTGTCGATGGCGAACTAGCAGGAATTATTGCAGTTGCCGACCCAATCAAATCCACAACGCCAGCAGCGATTAAGGCTCTACACCAATTAGGGCTTAAGGTGGCAATGGTTACTGGTGACAATGTTCGTACTGCTCAAGCGATTGCCAAACAATTGGGTATTGATGAAGTGATTGCTGAAGTTTTACCAGAGGGTAAAGTTAGTGCGGTTAAAGAGCTGAAAGCAAAATATGGCCATATCGCTTTTGTGGGTGATGGTATTAACGATGCGCCAGCTTTGGCTGAAGCTGATGTGGGACTTGCGATTGGTACAGGTACAGATGTTGCAATTGAATCTGCCGATGTCGTGTTAATGTCAGGGAACTTACAAGGTGTTGCCAATGCGATTGCCTTGTCCAAAGCAACGATTGGTAATATTCATCAGAACTTATTCTGGGCATTTGCCTATAACACCATGTTGATTCCTGTTGCTGCTGGTATATTGTACCCAGCCTATGGAATACTGATGTCCCCAATCTTTGCAGCAGGTGCAATGGCTTTGTCCAGTGTATTTGTACTCGGTAATGCATTACGTTTACGTCGATTCCAGTCACCATCCGTCAGTCAAGGCTAA"
    annotation ""
    description "heavy metal translocating P-type ATPase [Acinetobacter]"
      lengths 2487
      longCentroidID 2487
      longCentroidID "9_0_61"
    paralog 0
    mergedDNA 0
    genomeIDs "9"
    geneIDs "9_0_61"
    degrees 2
    name "group_47"
  ]
  node [
    id 167
    label "1397"
    size 1
    centroid "9_0_62"
    maxLenId 0
      members "9"
      seqIDs "9_0_62"
    hasEnd 0
    protein "MNFNNHPIPLSQDEIMSLAETFRLLGDASRLKILLFCMRGPSSVGEISDALDLSQSLVSHNLRLLRSARLVKGERQSKQVFYEIDDLHVSQVLLDMASHISEEH"
    dna "ATGAATTTTAATAATCACCCGATACCATTATCTCAAGATGAGATTATGTCTTTAGCTGAAACATTTCGGCTATTAGGTGATGCTTCACGACTTAAAATTCTACTTTTTTGTATGCGGGGGCCTAGTTCAGTAGGTGAAATCAGTGATGCTCTTGATTTATCCCAATCTTTAGTCAGTCATAATCTTCGTTTATTGCGTTCAGCTCGTTTAGTCAAAGGCGAAAGACAATCTAAACAAGTATTTTATGAGATTGATGATTTACATGTTAGTCAGGTTTTATTAGATATGGCAAGTCATATTAGTGAGGAGCACTAA"
    annotation ""
    description "metalloregulator ArsR/SmtB family transcription factor [Acinetobacter]"
      lengths 315
      longCentroidID 315
      longCentroidID "9_0_62"
    paralog 0
    mergedDNA 0
    genomeIDs "9"
    geneIDs "9_0_62"
    degrees 2
    name "group_913"
  ]
  node [
    id 168
    label "125"
    size 1
    centroid "9_0_63"
    maxLenId 0
      members "9"
      seqIDs "9_0_63"
    hasEnd 0
    protein "MSDKYYNLGDYQRQITTSSPDTQLWFDRGLLWTYCFNPSEAINCFKKALEHDAKCAMAYWGIAFASGPNYNKAWHLFDPSDLQNTIPYINEIMEQAKLAATHNATQFEKDLIDALAPRFPKHVTIDEQDFHELNFAYAQAMRSFYEKYSNDLDAAAMFADALMCLSPRKLWDLDTGEAIGLGTVEARNVLEVAFTKPGANRHPVINHLYIHLMEMSPYPEVALPAADNLRNLSPDGSHLAHMSTHIDNACGDWRRVVYSNLDAIAADERYFSREKNPGGWNILYRVHNLMVGAYGAMMAGKSQEALFMAHRINDILTPEVLHITTPPMANLTESHCTTLPHVMIRFGMWEDILKLELPKDKGLYSSTTAMIHYAKGIAFASLRRVKEAEKERESFIKAVANVSEERFNSIPVKEVEALKIAAKMIHGEIEYRKGNTKEAFAILREGIKLEDALPYCDPPAWLQPVRHAFCALNMEQGNFEVAAQEYRIELGLEGDLGRRRIRPNNVWSLHGLYECLAKLGLEKEARDISLQRDIALASADINIEASCFCRLSAFEDNTTSCC"
    dna "ATGTCTGATAAATACTACAATTTAGGAGATTACCAGCGTCAAATAACTACGTCATCTCCTGATACTCAACTTTGGTTTGATCGTGGCTTATTATGGACATATTGTTTCAATCCGAGTGAAGCCATAAATTGTTTTAAGAAAGCTCTAGAACATGATGCAAAATGCGCAATGGCTTATTGGGGCATCGCCTTTGCATCTGGTCCAAATTACAATAAAGCTTGGCATTTATTTGATCCTTCAGACTTACAGAATACCATTCCATATATTAATGAAATTATGGAACAAGCAAAGTTAGCAGCGACTCATAATGCGACACAATTTGAGAAAGATTTAATTGATGCCCTTGCTCCACGCTTTCCAAAACACGTGACTATAGATGAACAAGACTTTCATGAGCTGAATTTTGCATATGCTCAAGCTATGAGATCATTTTATGAAAAATATTCTAATGATCTTGATGCAGCTGCAATGTTTGCAGATGCACTCATGTGCTTGAGCCCTCGTAAATTGTGGGATTTAGATACCGGTGAAGCCATAGGTTTAGGTACAGTTGAAGCTAGAAACGTGCTTGAAGTTGCTTTCACTAAACCTGGGGCAAATCGTCATCCTGTAATTAATCATCTCTATATACATTTAATGGAAATGTCACCTTATCCTGAAGTTGCATTGCCAGCTGCTGATAACCTTCGTAATTTATCACCTGATGGGTCACATTTAGCCCATATGTCCACACATATTGATAATGCATGCGGAGATTGGCGTCGAGTGGTTTATTCTAATCTTGATGCAATCGCAGCCGATGAAAGATATTTTTCTAGAGAAAAGAATCCAGGTGGTTGGAATATCTTGTATCGCGTTCATAATTTAATGGTAGGTGCTTATGGTGCAATGATGGCAGGTAAATCACAGGAAGCGTTATTTATGGCTCATCGTATCAATGACATTTTAACACCCGAAGTACTACATATCACTACACCGCCAATGGCTAATTTAACTGAAAGCCATTGCACAACACTACCACATGTTATGATTAGATTTGGCATGTGGGAAGATATTCTGAAACTTGAGCTACCTAAAGATAAAGGTCTATATAGTTCCACAACCGCAATGATTCACTACGCAAAAGGCATAGCATTTGCTTCATTAAGAAGAGTTAAAGAGGCCGAAAAAGAAAGAGAGTCTTTTATAAAAGCAGTAGCTAATGTATCAGAAGAGCGCTTTAACTCTATACCTGTTAAAGAGGTCGAAGCTTTAAAAATTGCTGCCAAAATGATTCATGGCGAAATTGAGTATCGTAAAGGTAATACGAAAGAAGCATTCGCAATCTTGCGAGAAGGCATTAAATTAGAAGATGCTCTTCCTTATTGTGATCCTCCAGCTTGGTTACAACCAGTTCGGCATGCATTCTGCGCACTTAATATGGAACAAGGAAACTTTGAAGTAGCAGCCCAAGAATATCGGATTGAACTGGGGCTAGAAGGTGACCTTGGACGTCGCCGAATTCGCCCTAACAATGTATGGAGTCTTCATGGACTTTATGAGTGTTTAGCAAAACTAGGTCTAGAGAAAGAAGCTCGAGATATTTCGCTGCAACGTGATATAGCACTTGCCTCGGCTGATATTAATATTGAAGCATCCTGTTTCTGCCGATTAAGTGCATTTGAAGATAACACTACAAGTTGCTGTTAA"
    annotation ""
    description "hypothetical protein [Acinetobacter]"
      lengths 1689
      longCentroidID 1689
      longCentroidID "9_0_63"
    paralog 0
    mergedDNA 0
    genomeIDs "9"
    geneIDs "9_0_63"
    degrees 2
    name "group_89"
  ]
  node [
    id 169
    label "398"
    size 1
    centroid "9_0_64"
    maxLenId 0
      members "9"
      seqIDs "9_0_64"
    hasEnd 0
    protein "MSNQRDHNHKCHDHSHEGHDHSHEGHDHSHVPDVSNGNERKILISFFIIFGFMLVEATGGIISGSLALLADAGHMLTDAVALGLAYAAFRFGRRIADNSKTFGYMRFEVIAGLMNSLTLFAIVGWIIYEAIERFQSPQPVMAGPMFIVAIIGMLVNLFVLWYLTRGDTEHVNVKGAILHVMGDLLGSVGAIIAAIVIWYTGWTPIDPILSVLVSLLVLRSAWSLFKRTLHILLEGAPENANAQEITEYLLKNVSGIEKITHIHIWMITSGRSMATLHVKPKDGVDLATLTLNIENELKSKFSIEHPTIAIDWQGNSTCSLENPTQIDPHAGHNH"
    dna "ATGAGTAATCAACGCGATCACAATCATAAATGTCATGATCATTCGCATGAAGGTCATGATCATTCGCATGAAGGTCATGATCATTCACATGTTCCTGATGTGAGTAACGGAAACGAAAGAAAAATTCTGATTTCGTTTTTTATCATTTTCGGGTTCATGCTTGTAGAAGCCACTGGAGGAATCATCTCTGGTTCACTCGCACTTCTGGCTGATGCAGGGCATATGCTTACAGATGCCGTTGCCTTAGGTTTAGCTTATGCTGCCTTTCGTTTCGGTCGCCGCATTGCAGATAATTCAAAAACATTTGGATACATGCGATTCGAAGTTATTGCTGGCTTAATGAATTCTCTTACATTATTCGCAATCGTTGGATGGATTATTTATGAGGCTATTGAACGCTTTCAATCACCTCAACCTGTCATGGCAGGACCGATGTTTATCGTTGCTATTATAGGTATGCTCGTTAACTTATTTGTTTTATGGTACTTAACAAGAGGCGATACAGAACATGTCAATGTTAAAGGAGCTATTCTCCATGTAATGGGCGATTTACTCGGCTCTGTTGGAGCAATTATTGCTGCCATAGTGATTTGGTACACAGGCTGGACTCCTATCGATCCAATTTTATCTGTTCTAGTTTCTTTACTTGTACTACGCAGCGCATGGTCTTTATTTAAACGTACTCTTCATATTTTACTTGAGGGTGCTCCTGAGAATGCTAATGCCCAAGAGATCACTGAATATCTTTTGAAAAATGTAAGTGGTATTGAAAAAATTACCCATATACATATTTGGATGATTACATCAGGTAGATCTATGGCAACGTTGCATGTCAAACCCAAAGATGGAGTTGACCTCGCGACATTAACTCTCAACATTGAGAATGAGCTAAAATCCAAATTTTCTATTGAACATCCAACTATAGCCATTGATTGGCAAGGCAATAGTACTTGTAGCTTAGAAAACCCAACTCAAATTGATCCACACGCTGGACATAATCACTAA"
    annotation ""
    description "cation diffusion facilitator family transporter [Acinetobacter]"
      lengths 1005
      longCentroidID 1005
      longCentroidID "9_0_64"
    paralog 0
    mergedDNA 0
    genomeIDs "9"
    geneIDs "9_0_64"
    degrees 2
    name "group_284"
  ]
  node [
    id 170
    label "2095"
    size 1
    centroid "6_0_42"
    maxLenId 0
      members "9"
      seqIDs "9_0_71"
    hasEnd 0
    protein "MLPLNEAIIDVKEKKAKSKALKWFSSFFEKLQLLLKLRLILCLILQLLPSIPTVKNLPILCLPFLKAVMKLSQ"
    dna "ATGCTGCCTTTAAATGAAGCCATTATTGATGTAAAAGAAAAGAAGGCTAAATCAAAAGCTTTAAAATGGTTTTCAAGCTTTTTTGAAAAATTACAGCTTCTTCTGAAGCTACGCCTAATTCTATGCCTTATTTTGCAATTATTGCCTTCAATACCTACAGTAAAAAATTTACCAATACTTTGCTTACCATTTTTAAAAGCAGTGATGAAACTGTCCCAATGA"
    annotation ""
    description "hypothetical protein"
      lengths 222
      longCentroidID 222
      longCentroidID "6_0_42"
    paralog 1
    mergedDNA 0
    genomeIDs "9"
    geneIDs "9_0_71"
    degrees 2
    name "group_35"
  ]
  node [
    id 171
    label "436"
    size 1
    centroid "9_0_73"
    maxLenId 0
      members "9"
      seqIDs "9_0_73"
    hasEnd 0
    protein "MKELASTLTSFTPFLTSVRLAPYQLTFDITNDHELMGAYLWSQQGASALYPLFHFVEIFIRNAIDKEAKRRFGEFWWDKISYNNTQHACKCFIENIDNAKEKLERDWRKAEKKRQGLKRGERLIDPCPEFSHDQIIAATEFSTWTFILTNGFMKPKYLTDTNKEYLWPQSLGKVFKHFNTLDSSPHKALKILHDNLTDIRNYRNRVFHHEPIWIKGDTQKLNSIRAIETIRHKINKMEEFIKVINSNIYQNLYETNIFNNARRVCSKQELEIYQGKAKTNVLKDGEDVILQRSIITTAQLETICIDIGNQLFSFSRMF"
    dna "ATGAAAGAATTAGCATCAACTTTAACGTCATTCACACCATTTTTAACAAGTGTGAGATTAGCTCCTTACCAATTAACTTTTGATATAACTAATGATCATGAGCTAATGGGGGCATATTTATGGAGTCAACAGGGAGCAAGTGCCCTATACCCACTTTTTCATTTTGTAGAAATCTTCATAAGAAATGCGATTGATAAAGAGGCTAAACGAAGATTCGGAGAATTTTGGTGGGATAAAATTAGCTATAATAACACTCAACATGCTTGTAAATGTTTCATTGAAAATATTGATAATGCTAAAGAAAAACTAGAAAGAGATTGGCGAAAAGCTGAGAAAAAGCGGCAAGGATTGAAGAGAGGAGAACGTTTGATTGATCCATGCCCTGAATTTTCTCATGATCAAATTATTGCTGCTACAGAGTTTTCAACATGGACATTTATATTAACTAATGGGTTCATGAAACCTAAGTATTTGACCGATACTAATAAAGAGTACTTATGGCCACAATCTCTAGGTAAAGTATTCAAACATTTTAATACTTTAGATTCCTCTCCGCATAAAGCTCTAAAGATTTTGCATGATAATTTAACGGATATTCGTAACTATAGAAATAGGGTTTTTCATCATGAGCCTATTTGGATTAAAGGTGATACTCAAAAACTAAATTCAATAAGAGCAATTGAAACTATTCGTCATAAAATCAATAAGATGGAAGAATTTATTAAAGTAATAAATTCAAATATTTATCAGAATTTATATGAAACTAATATTTTTAATAATGCTCGAAGGGTATGTTCAAAACAAGAATTAGAAATTTATCAAGGAAAGGCTAAGACCAATGTTCTGAAAGATGGGGAGGATGTGATTCTACAAAGATCTATAATTACCACAGCTCAATTGGAAACAATATGTATTGATATTGGAAATCAGCTATTTAGTTTTTCAAGAATGTTTTGA"
    annotation ""
    description "Abi family protein [Acinetobacter sp. WCHA45]"
      lengths 957
      longCentroidID 957
      longCentroidID "9_0_73"
    paralog 0
    mergedDNA 0
    genomeIDs "9"
    geneIDs "9_0_73"
    degrees 2
    name "group_308"
  ]
  node [
    id 172
    label "1160"
    size 1
    centroid "9_0_74"
    maxLenId 0
      members "9"
      seqIDs "9_0_74"
    hasEnd 0
    protein "MPNTERGYVYILRDRLNNNEIKVGLSKDPISRIKQLHNTSTALPMYLYYVWEVQDMRYAEKIAHDSLSDHRINNRREFFEILTIPDCISLNISEYERYNYDASCMYLDALINAIEDNFSMMQIAFRPCYELLQD"
    dna "ATGCCTAATACTGAAAGAGGTTATGTTTATATCCTTAGAGATAGACTGAACAATAATGAAATTAAGGTAGGGCTATCGAAGGACCCAATTAGTCGTATAAAACAACTGCACAATACCTCTACGGCTCTTCCAATGTACTTATATTACGTATGGGAAGTACAAGATATGAGATATGCAGAAAAAATTGCTCATGACTCTCTAAGTGATCATAGAATCAATAATCGTAGAGAATTCTTTGAAATCCTAACAATACCTGACTGTATATCACTAAATATTAGTGAATATGAGCGGTATAACTACGATGCTAGTTGTATGTATTTAGATGCTTTAATTAATGCGATAGAAGATAATTTTTCAATGATGCAAATAGCTTTTAGACCATGCTATGAGCTACTCCAAGACTAA"
    annotation ""
    description "GIY-YIG nuclease family protein [Acinetobacter sp. WCHA45]"
      lengths 405
      longCentroidID 405
      longCentroidID "9_0_74"
    paralog 0
    mergedDNA 0
    genomeIDs "9"
    geneIDs "9_0_74"
    degrees 2
    name "group_796"
  ]
  node [
    id 173
    label "1421"
    size 1
    centroid "9_0_75"
    maxLenId 0
      members "9"
      seqIDs "9_0_75"
    hasEnd 0
    protein "MHLPSKSFQNIRLLQTLIKYSDSNGNIDTKNNEMWKDLNKIFPNTNLLDRRLYELDREGIIYYEEIGEDGFAPIVLAGIKDETHLFLTQLIEKTEIEVINIE"
    dna "ATGCATTTACCAAGCAAATCTTTCCAGAATATTCGTTTACTTCAAACACTGATTAAGTACTCAGACTCTAATGGTAATATCGATACTAAAAACAATGAAATGTGGAAAGATTTAAACAAAATTTTTCCTAATACGAATTTACTTGATCGGAGGTTATATGAGTTAGATAGGGAAGGAATTATTTATTATGAGGAGATAGGAGAAGATGGCTTTGCACCAATTGTTTTAGCTGGGATAAAAGACGAAACGCATTTATTTTTAACACAACTTATTGAAAAAACTGAAATTGAAGTAATCAACATAGAATAA"
    annotation ""
    description "hypothetical protein [Acinetobacter sp. WCHA45]"
      lengths 309
      longCentroidID 309
      longCentroidID "9_0_75"
    paralog 0
    mergedDNA 0
    genomeIDs "9"
    geneIDs "9_0_75"
    degrees 2
    name "group_922"
  ]
  node [
    id 174
    label "1686"
    size 1
    centroid "9_0_76"
    maxLenId 0
      members "9"
      seqIDs "9_0_76"
    hasEnd 0
    protein "MIKDLLTFDPELLTQNIEKAQKDLNHAKNQALSNEILKPILKPIEQIENQFKSVAAVSKIYDDVYKNISKRPLNPIPIF"
    dna "ATGATCAAAGACTTGTTAACTTTTGATCCAGAATTATTAACACAGAATATTGAAAAAGCCCAAAAAGATTTAAATCATGCGAAAAATCAAGCATTAAGTAATGAAATTTTAAAGCCAATCCTCAAGCCAATTGAGCAAATTGAAAATCAATTCAAAAGTGTAGCTGCTGTCAGTAAAATTTATGATGACGTTTATAAGAATATTAGTAAGCGTCCGCTGAATCCCATACCTATTTTTTAA"
    annotation ""
    description "hypothetical protein [Acinetobacter sp. WCHA45]"
      lengths 240
      longCentroidID 240
      longCentroidID "9_0_76"
    paralog 0
    mergedDNA 0
    genomeIDs "9"
    geneIDs "9_0_76"
    degrees 2
    name "group_1041"
  ]
  node [
    id 175
    label "132"
    size 1
    centroid "9_0_77"
    maxLenId 0
      members "9"
      seqIDs "9_0_77"
    hasEnd 0
    protein "MNAAVSACAPSSTSWDSIDWIAVQRHVRGLQARIVKAVQDGRYNKAKALQWLLTHSFSGKALAVKRVSENKGKNTAGVDKVTWNTPKAKTGAMMSLKRRGYTPLPLRRVLIPKKNGKMRPLGIPTMKCRAMQALHLLALEPIAETTADRNSYGFRPQRSTADAAAQCFGVLSRKVSAEWVLEGDIQGCFDNISHDWMIANLPMDKVILRKWLKAGYVYQSKLFPSLSGTPQGGIISPVLANMTLDGLETMLAKRFPNAKWTGKKLQLVRYADDFIITGYSKEWLENEVRPAVVEFLAERGLVLSQEKTKITHIGNGFDFLGWNVRKYNGKLLIKPSKANISAHLDKLRALINANKATRQATLIGLLNPILRGWANYHSHVVAKKVFNQVDNAVWEMLWRWAVRRHPRKTLRWVKDRYFKVQGARRWVFSCDEQSADGRKRQYTLVSASDTPIVRHIKIKAAANPHDPAWDEYFESRWGKRMLVSAKGRAKLYRVWLKQGGRCCACLKPVTKDTPWHSRHIVKLSHGGTDAVANLEIYHLYCPRSVQFANVNDV"
    dna "ATGAACGCAGCAGTATCAGCGTGTGCGCCTTCCAGCACATCGTGGGACAGCATCGATTGGATTGCTGTACAGCGTCATGTCAGAGGGCTGCAAGCGCGTATTGTGAAGGCGGTACAAGACGGCAGGTATAACAAGGCGAAAGCTCTGCAATGGCTGCTGACTCACTCGTTTAGTGGCAAAGCATTGGCCGTAAAACGAGTGTCTGAAAACAAAGGCAAAAACACGGCTGGGGTCGACAAGGTGACTTGGAATACACCCAAGGCCAAGACCGGTGCGATGATGTCGTTGAAGAGGCGAGGTTACACGCCCCTTCCGCTTCGGAGAGTCCTTATTCCGAAGAAAAATGGCAAGATGAGACCTCTCGGGATACCCACGATGAAATGCCGGGCCATGCAGGCGCTCCATCTGCTGGCTTTGGAACCCATCGCGGAGACCACCGCTGATCGGAACTCTTATGGATTCAGACCACAACGCTCAACCGCGGATGCTGCAGCACAGTGCTTTGGTGTGCTGTCAAGAAAAGTAAGTGCGGAGTGGGTGCTAGAGGGTGACATTCAAGGCTGTTTCGACAATATCAGCCATGACTGGATGATCGCCAACCTCCCAATGGACAAGGTGATTCTACGGAAATGGCTCAAAGCCGGTTACGTCTACCAAAGCAAGCTGTTTCCCAGTCTTTCCGGAACACCGCAAGGAGGTATTATCTCCCCGGTGTTGGCCAACATGACCTTGGACGGACTGGAAACGATGCTGGCGAAGAGGTTCCCTAACGCCAAATGGACAGGCAAAAAGCTGCAACTGGTACGGTATGCGGATGATTTCATCATCACGGGGTATTCTAAAGAGTGGCTCGAAAATGAAGTTCGCCCTGCCGTGGTTGAATTTCTGGCGGAGCGCGGTCTCGTGCTCTCTCAGGAAAAGACCAAAATCACGCACATAGGGAACGGGTTCGATTTTCTTGGCTGGAACGTACGTAAGTACAACGGCAAGCTACTGATCAAGCCGTCAAAGGCAAACATCAGCGCTCATCTTGACAAGCTGCGAGCATTAATCAATGCAAACAAAGCGACACGACAGGCCACTTTGATCGGTTTGCTCAACCCGATTCTAAGGGGTTGGGCCAACTATCATAGTCATGTCGTTGCCAAGAAGGTTTTCAACCAGGTAGACAACGCAGTGTGGGAAATGCTCTGGCGATGGGCTGTACGTCGCCACCCTCGCAAGACACTCCGATGGGTCAAAGATCGGTATTTCAAAGTACAAGGAGCGCGTCGATGGGTGTTCTCATGTGATGAACAGTCCGCTGATGGTCGGAAGCGACAATACACATTAGTGTCTGCCTCGGACACGCCAATTGTGCGACATATCAAGATCAAGGCTGCTGCTAACCCTCATGACCCCGCATGGGATGAGTACTTCGAATCCCGATGGGGTAAAAGAATGCTGGTCTCCGCAAAGGGGCGAGCCAAGCTGTATCGGGTGTGGCTAAAACAAGGTGGTCGCTGCTGCGCCTGTCTTAAACCAGTCACCAAAGATACACCATGGCACAGCCGTCATATTGTGAAGCTAAGTCATGGTGGAACGGATGCTGTTGCTAATCTTGAGATTTACCATCTGTATTGTCCGAGGAGTGTTCAGTTTGCCAATGTCAACGATGTATAA"
    annotation ""
    description "group II intron reverse transcriptase/maturase [unclassified Acinetobacter]"
      lengths 1662
      longCentroidID 1662
      longCentroidID "9_0_77"
    paralog 0
    mergedDNA 0
    genomeIDs "9"
    geneIDs "9_0_77"
    degrees 2
    name "group_95"
  ]
  node [
    id 176
    label "1161"
    size 1
    centroid "9_0_78"
    maxLenId 0
      members "9"
      seqIDs "9_0_78"
    hasEnd 0
    protein "VVICNSALWTSFKEAHSAIAGSRYKEEWLAFNTKATNEYKDKTNLAYLMNLYPNPMVVKASAMKGFPVKEDVFALSEMVQWIWRSAIREGNPINIYVPSSRMRSLLQRWLNDEFENSAAEDIEVTEEAEQLELV"
    dna "GTGGTTATTTGCAACAGTGCCCTTTGGACTTCATTTAAAGAAGCACATTCAGCAATTGCTGGATCACGCTATAAAGAAGAATGGTTAGCCTTCAATACAAAGGCAACTAACGAATACAAAGACAAAACCAACTTAGCTTACTTGATGAACCTATATCCAAATCCAATGGTTGTTAAAGCTTCAGCTATGAAGGGATTCCCTGTTAAGGAAGATGTATTCGCTCTATCTGAGATGGTCCAATGGATATGGCGTTCTGCTATTCGTGAAGGTAACCCAATCAATATTTATGTACCAAGCTCAAGAATGCGTAGTTTATTACAGCGTTGGTTAAATGATGAATTTGAAAATTCTGCTGCTGAAGATATTGAAGTTACAGAAGAAGCCGAACAGTTAGAATTAGTTTAA"
    annotation ""
    description "hypothetical protein [Acinetobacter sp. SwsAc5]"
      lengths 405
      longCentroidID 405
      longCentroidID "9_0_78"
    paralog 0
    mergedDNA 0
    genomeIDs "9"
    geneIDs "9_0_78"
    degrees 2
    name "group_805"
  ]
  node [
    id 177
    label "1042"
    size 5
    centroid "9_0_79"
    maxLenId 0
      members "33"
      members "19"
      members "38"
      members "9"
      members "29"
      seqIDs "19_0_78"
      seqIDs "9_0_79"
      seqIDs "38_0_93"
      seqIDs "29_0_155"
      seqIDs "33_0_104"
    hasEnd 0
    protein "MQINFENLTIGVFAKAAGVNVETIRFYQRKGLLPEPDKPYGSIRRYGEADVTRVRFVKSAQRLGFSLDEIAELLRLEDGTHCEEASGLAEHKLKDVREKMADLARMEAVLSELVCACHARKGNVSCPLIASLQDGTKLAASARGSHGVTTP"
    dna "ATGCAAATTAATTTTGAGAATCTGACCATTGGCGTTTTTGCCAAGGCGGCCGGGGTCAATGTGGAGACCATCCGGTTCTACCAGCGCAAGGGCCTGCTGCCGGAGCCAGACAAGCCCTATGGCAGCATTCGCCGCTATGGCGAGGCGGATGTAACACGAGTGCGGTTCGTGAAATCGGCCCAGCGGCTGGGCTTTAGCCTGGACGAAATCGCCGAGCTACTGCGGCTGGAGGATGGCACCCATTGCGAGGAAGCCAGCGGCCTGGCCGAGCACAAGCTCAAGGATGTGCGCGAGAAGATGGCCGACTTGGCACGCATGGAGGCCGTGCTGTCTGAACTGGTGTGCGCCTGCCATGCGCGGAAAGGGAACGTTTCCTGCCCGCTGATTGCGTCACTGCAAGACGGAACGAAGCTCGCTGCATCGGCGCGGGGGAGTCACGGGGTGACTACGCCTTAG"
    annotation ""
    description "Hg(II)-responsive transcriptional regulator [Bacteria]"
      lengths 456
      lengths 456
      lengths 456
      lengths 456
      lengths 456
      longCentroidID 456
      longCentroidID "9_0_79"
    paralog 0
    mergedDNA 0
    genomeIDs "33;19;38;9;29"
    geneIDs "19_0_78;9_0_79;38_0_93;29_0_155;33_0_104"
    degrees 6
    name "group_691"
  ]
  node [
    id 178
    label "1299"
    size 5
    centroid "9_0_80"
    maxLenId 0
      members "33"
      members "19"
      members "38"
      members "9"
      members "29"
      seqIDs "29_0_156"
      seqIDs "9_0_80"
      seqIDs "38_refound_267"
      seqIDs "33_0_105"
      seqIDs "19_refound_117"
    hasEnd 0
    protein "MSEPQNGRGALFAGGLAAILASACCLGPLVLIALGFSGAWIGNLTVLEPYRPIFIGAALVALFFAWRRIVRPTAACKPGEVCAIPQVRTTYKLIFWFVAVLVLVALGFPYVMPFFY;MSEPQNGRGALFAGGLAAILASACCLGPLVLIALGFSGAWIGNLTVLEPYRPIFIGAALVALFFAWRRIVRPTAACKPGEVCAIPQVRTTYKLIFWFVAVLVLVALGFPYVMPFFY*X"
    dna "ATGTCTGAACCACAAAACGGGCGCGGCGCGCTCTTCGCCGGTGGGCTGGCCGCCATTCTTGCGTCGGCCTGCTGCCTGGGGCCGCTGGTTTTGATCGCCTTGGGGTTCAGCGGGGCATGGATCGGCAACCTGACGGTATTGGAGCCGTATCGGCCGATCTTCATCGGCGCGGCGCTGGTTGCACTGTTCTTTGCCTGGCGGCGCATCGTCCGACCGACCGCAGCCTGCAAGCCGGGCGAGGTGTGCGCGATTCCGCAAGTGCGCACCACCTACAAGCTCATTTTCTGGTTCGTCGCCGTGTTGGTCTTGGTCGCGCTTGGTTTTCCCTACGTCATGCCATTTTTCTACTAA"
    annotation ""
    description "mercuric ion transporter MerT [Gammaproteobacteria]"
      lengths 351
      lengths 351
      lengths 351
      longCentroidID 351
      longCentroidID "9_0_80"
    paralog 0
    mergedDNA 0
    genomeIDs "33;19;38;9;29"
    geneIDs "29_0_156;9_0_80;38_refound_267;33_0_105;19_refound_117"
    degrees 2
    name "group_866"
  ]
  node [
    id 179
    label "1118"
    size 5
    centroid "9_0_82"
    maxLenId 0
      members "33"
      members "19"
      members "38"
      members "9"
      members "29"
      seqIDs "19_0_75"
      seqIDs "38_0_95"
      seqIDs "33_0_107"
      seqIDs "29_0_158"
      seqIDs "9_0_82"
    hasEnd 0
    protein "MGLITRIAGKTGALGSVVSAMGCAACFPAIASFGAAIGLGFLSQYEGLFIGILLPMFAGITLLANAIAWLNHRQWRRTALGTIGPILVLAAVFLMRAYGWQSGGLLYVGLALMVGVSVWDFISPAHRRCGPDSCELPEQRG"
    dna "ATGGGACTCATCACGCGCATCGCTGGCAAAACCGGCGCGCTCGGCAGCGTCGTTTCCGCGATGGGCTGCGCCGCCTGTTTTCCTGCCATCGCCAGCTTTGGCGCGGCCATCGGACTGGGCTTCTTGAGCCAGTACGAGGGGCTATTCATTGGCATCCTGCTGCCGATGTTCGCCGGCATCACGTTACTCGCCAATGCTATCGCTTGGCTCAATCATCGACAGTGGCGACGCACGGCGCTCGGCACGATAGGCCCGATCTTGGTGCTGGCAGCGGTGTTTTTAATGCGGGCTTACGGCTGGCAGAGCGGTGGACTGCTCTATGTCGGCCTGGCCTTGATGGTTGGGGTGTCGGTCTGGGATTTCATCTCGCCAGCACATCGCCGCTGCGGGCCGGACAGCTGTGAATTGCCAGAACAACGTGGCTGA"
    annotation ""
    description "organomercurial transporter MerC [Acinetobacter]"
      lengths 426
      lengths 426
      lengths 426
      lengths 426
      lengths 426
      longCentroidID 426
      longCentroidID "9_0_82"
    paralog 0
    mergedDNA 0
    genomeIDs "33;19;38;9;29"
    geneIDs "19_0_75;38_0_95;33_0_107;29_0_158;9_0_82"
    degrees 2
    name "group_754"
  ]
  node [
    id 180
    label "126"
    size 5
    centroid "9_0_83"
    maxLenId 0
      members "33"
      members "19"
      members "38"
      members "9"
      members "29"
      seqIDs "29_0_159"
      seqIDs "33_0_108"
      seqIDs "38_0_96"
      seqIDs "19_0_74"
      seqIDs "9_0_83"
    hasEnd 0
    protein "MTTLKITGMTCDSCAAHVKEALEKVPGVQSALVSYPKGTAQLAIEAGTSSDALTTAVAGLGYEATLADAPPTDNRAGLLDKMRGWIGAADKPSGNERPLQVVVIGSGGAAMAAALKAVEQGAHVSLIERGTIGGTCVNVGCVPSKIMIRAAHIAHLRRESPFDGGIAATVPAIDRSKLLAQQQARVEELRHAKYEGILDGNPAITVVHGEARFKDEQSLVVRLNDGGERVVAFDRCLVATGASPAVPPIPGLKESPYWTSTEALVSDTLPERLAVIGSSVVALELAQAFARLGSQVTILARNTLFFRDDPAIGEAVTAAFRAEGIKVLEHTQASQVAHVDGEFVLTTGYGEIRADQLLVATGRAPNTRSLALEAAGVAANAQGAIVIDKGMRTSTPHIYAAGDCTDQPQFVYVAAAAGTRAAINMTGGDAALDLTSMPAVVFTDPQVATVGYSEAEAHHDGIETDSRTLTLDNVPRALANFDTRGFIKLVIEEGSGRLIGVQAVAPEAGELIQTAVLAIRNRMTVQELADQLFPYLTMVEGLKLAAQTFSKDVKQLSCCAG"
    dna "ATGACCACCCTGAAAATCACCGGGATGACCTGCGACTCGTGCGCGGCTCACGTCAAGGAAGCCTTGGAGAAAGTGCCCGGCGTGCAATCGGCGCTGGTGTCCTATCCGAAGGGCACAGCGCAACTCGCCATTGAGGCGGGCACGTCATCGGATGCGCTGACTACCGCCGTGGCCGGACTGGGCTACGAGGCAACGCTTGCCGATGCGCCACCGACGGACAACCGCGCCGGCCTGCTCGACAAGATGCGCGGCTGGATAGGGGCCGCTGATAAGCCCAGTGGCAACGAACGCCCGTTGCAGGTCGTCGTCATTGGTAGCGGTGGCGCGGCAATGGCGGCAGCACTGAAGGCCGTCGAGCAAGGCGCGCACGTCTCGCTGATCGAGCGCGGCACCATCGGCGGCACCTGCGTCAACGTCGGCTGCGTGCCGTCCAAGATCATGATTCGCGCCGCCCACATCGCCCATTTACGTCGGGAAAGTCCGTTCGACGGCGGTATCGCGGCGACTGTGCCTGCGATTGACCGCAGCAAACTACTGGCCCAGCAGCAGGCGCGCGTCGAAGAACTGCGCCATGCCAAGTACGAAGGCATTCTGGACGGCAACCCGGCCATCACCGTTGTACATGGTGAGGCGCGTTTCAAGGATGAGCAGAGCCTGGTCGTCCGTTTAAACGATGGTGGCGAGCGCGTGGTAGCTTTCGACCGCTGCTTAGTCGCCACGGGTGCCAGCCCGGCCGTGCCGCCGATTCCGGGCCTGAAAGAGTCACCCTACTGGACTTCGACCGAGGCCCTGGTCAGCGACACCCTTCCCGAACGCCTAGCCGTGATCGGCTCGTCGGTGGTCGCGCTGGAACTGGCGCAAGCCTTCGCCCGGCTGGGCAGCCAGGTCACGATCCTAGCTCGCAACACGCTGTTCTTCCGCGACGACCCGGCCATCGGCGAGGCCGTTACAGCCGCGTTCCGTGCCGAAGGGATCAAGGTATTGGAACACACGCAAGCCAGCCAGGTCGCGCATGTGGACGGCGAATTCGTGCTGACCACCGGGTACGGTGAAATACGCGCCGACCAGCTGCTGGTCGCCACTGGCAGGGCACCGAACACGCGCAGCCTGGCATTGGAAGCGGCGGGAGTCGCTGCCAATGCGCAGGGGGCCATCGTCATCGACAAGGGCATGCGCACCAGTACGCCACACATTTATGCGGCTGGCGACTGCACCGACCAGCCTCAGTTCGTCTATGTGGCGGCAGCGGCCGGCACCCGTGCTGCGATCAACATGACTGGCGGCGATGCGGCCCTGGACCTGACCTCAATGCCGGCCGTGGTATTCACCGACCCGCAGGTCGCCACCGTGGGCTACAGCGAGGCGGAAGCACATCACGACGGGATCGAGACCGACAGTCGCACCTTGACCTTGGACAACGTGCCGCGTGCGCTTGCCAACTTCGACACACGCGGCTTCATCAAGCTGGTCATCGAGGAAGGTAGCGGACGGCTCATCGGCGTGCAAGCGGTGGCCCCGGAAGCGGGTGAACTGATCCAGACGGCGGTGCTCGCCATTCGCAACCGTATGACCGTGCAGGAACTGGCCGACCAATTGTTCCCCTACCTGACCATGGTCGAAGGGCTGAAGCTCGCGGCGCAGACCTTCAGCAAGGACGTGAAGCAGCTTTCGTGCTGCGCCGGATGA"
    annotation ""
    description "mercury(II) reductase [Acinetobacter]"
      lengths 1686
      lengths 1686
      lengths 1686
      lengths 1686
      lengths 1686
      longCentroidID 1686
      longCentroidID "9_0_83"
    paralog 0
    mergedDNA 0
    genomeIDs "33;19;38;9;29"
    geneIDs "29_0_159;33_0_108;38_0_96;19_0_74;9_0_83"
    degrees 2
    name "group_90"
  ]
  node [
    id 181
    label "1265"
    size 5
    centroid "9_0_84"
    maxLenId 0
      members "33"
      members "19"
      members "38"
      members "9"
      members "29"
      seqIDs "38_0_97"
      seqIDs "19_0_73"
      seqIDs "9_0_84"
      seqIDs "29_0_160"
      seqIDs "33_0_109"
    hasEnd 0
    protein "MSAYTVSRLALDAGVSVHIVRDYLLRGLLRPVACTTGGYGLFDDTALQRLRFVRAAFEAGIGLDALARLCRALDAADGDGASAQLAVLRQLVERRREALASLEMQLAAMPTEPAQHAESLP"
    dna "ATGAGCGCCTACACAGTGTCCCGGCTGGCCCTTGATGCCGGGGTGAGCGTGCATATCGTGCGCGACTACCTGCTGCGCGGATTGCTACGGCCGGTCGCGTGCACCACGGGCGGCTACGGCTTGTTCGATGACACCGCGTTGCAACGGCTGCGCTTTGTACGGGCTGCCTTCGAAGCGGGTATCGGCCTGGACGCACTGGCGCGGCTGTGCCGGGCGCTGGATGCTGCGGACGGTGACGGTGCGTCTGCGCAGCTTGCCGTGTTGCGGCAACTCGTCGAGCGTCGGCGCGAGGCCCTGGCCAGCCTCGAAATGCAACTGGCCGCCATGCCAACCGAACCGGCACAGCACGCGGAGAGTCTGCCATGA"
    annotation ""
    description "mercury resistance co-regulator MerD [Proteobacteria]"
      lengths 366
      lengths 366
      lengths 366
      lengths 366
      lengths 366
      longCentroidID 366
      longCentroidID "9_0_84"
    paralog 0
    mergedDNA 0
    genomeIDs "33;19;38;9;29"
    geneIDs "38_0_97;19_0_73;9_0_84;29_0_160;33_0_109"
    degrees 3
    name "group_851"
  ]
  node [
    id 182
    label "1700"
    size 5
    centroid "9_0_85"
    maxLenId 0
      members "33"
      members "19"
      members "38"
      members "9"
      members "29"
      seqIDs "33_refound_232"
      seqIDs "38_0_98"
      seqIDs "9_0_85"
      seqIDs "19_0_72"
      seqIDs "29_refound_190"
    hasEnd 0
    protein "MNSPEHLPSETHKPITGYLWGALAVLTCPCHLPILAIVLAGTTAGAFIGEHWGIAALTLTGLFVLSVTRLLRAFKGRS;MNSPEHLPSETHKPITGYLWGALAVLTCPCHLPILAIVLAGTTAGAFIGEHWGIAALTLTGLFVLSVTRLLRAFKGRS*X"
    dna "ATGAACAGCCCAGAGCACTTGCCGTCTGAGACGCACAAACCGATCACCGGCTACTTGTGGGGCGCGCTGGCCGTGCTCACCTGTCCCTGCCATTTGCCGATTCTCGCCATTGTGCTAGCCGGCACGACGGCCGGCGCGTTCATCGGGGAGCACTGGGGTATTGCAGCCCTCACGCTGACCGGCTTGTTTGTCCTGTCTGTGACGCGGCTGCTGCGGGCCTTCAAGGGAAGATCATGA"
    annotation ""
    description "broad-spectrum mercury transporter MerE [Proteobacteria]"
      lengths 237
      lengths 237
      lengths 237
      longCentroidID 237
      longCentroidID "9_0_85"
    paralog 0
    mergedDNA 0
    genomeIDs "33;19;38;9;29"
    geneIDs "33_refound_232;38_0_98;9_0_85;19_0_72;29_refound_190"
    degrees 4
    name "group_1047"
  ]
  node [
    id 183
    label "1800"
    size 3
    centroid "9_0_86"
    maxLenId 0
      members "9"
      members "38"
      members "19"
      seqIDs "9_0_86"
      seqIDs "38_refound_268"
      seqIDs "19_refound_118"
    hasEnd 0
    protein "MNANAPNTASCTTCCVCCKEIPLDAAFTPEGAEYVEHFCGLDCYERFQARAKAATESDIAPVPGGSQPSD;MNANAPNTASCTTCCVCCKEIPLDAAFTPEGAEYVEHFCGLDCYERFQARAKAATESDIAPVPGGSQPSD*X"
    dna "ATGAACGCAAACGCCCCGAACACTGCCAGTTGCACCACCTGCTGCGTATGCTGCAAAGAAATTCCGCTCGATGCCGCCTTCACCCCGGAAGGCGCGGAATACGTCGAACATTTCTGCGGGCTGGATTGCTATGAACGCTTCCAGGCACGCGCCAAGGCCGCGACAGAATCTGACATTGCGCCTGTCCCTGGCGGTTCGCAGCCGTCAGATTGA"
    annotation ""
    description "hypothetical protein"
      lengths 213
      longCentroidID 213
      longCentroidID "9_0_86"
    paralog 0
    mergedDNA 0
    genomeIDs "9;38;19"
    geneIDs "9_0_86;38_refound_268;19_refound_118"
    degrees 2
    name "group_1086"
  ]
  node [
    id 184
    label "1291"
    size 1
    centroid "9_0_87"
    maxLenId 0
      members "9"
      seqIDs "9_0_87"
    hasEnd 0
    protein "MRKSSISNCSHIHGLSRKPDFINVNLIVSTLGNSAKAIAPDTFRFSPIAMFASGVVIDYALYGTPELALVANNKARNPAVPRTLISRQIPDTEYYNLHHLNRMHKLCKLRHLNKLRR"
    dna "ATGAGAAAGAGCAGTATAAGTAACTGCTCGCATATCCATGGGCTGAGTAGAAAGCCAGATTTCATCAATGTGAATCTTATTGTGAGCACCTTGGGGAATTCTGCCAAAGCGATTGCTCCTGATACCTTCCGTTTCAGCCCAATCGCTATGTTCGCATCAGGCGTCGTTATTGATTATGCCTTATACGGAACTCCAGAGTTAGCCCTCGTTGCGAACAACAAAGCCAGAAATCCTGCAGTTCCGCGGACGCTGATAAGTAGACAGATTCCTGACACGGAATACTATAACTTACATCACTTAAATAGGATGCATAAGTTATGCAAGTTACGCCACTTAAATAAGTTAAGGCGCTAA"
    annotation ""
    description "hypothetical protein [Acinetobacter junii]"
      lengths 354
      longCentroidID 354
      longCentroidID "9_0_87"
    paralog 0
    mergedDNA 0
    genomeIDs "9"
    geneIDs "9_0_87"
    degrees 2
    name "group_861"
  ]
  node [
    id 185
    label "1519"
    size 1
    centroid "9_0_88"
    maxLenId 0
      members "9"
      seqIDs "9_0_88"
    hasEnd 0
    protein "MAGLTGLNKKPEPTEQDKMLDAFISGAEKRVKALESSEKKFIRYTFSLNEDISKLIDELVVKGQNARINRSSIVRAAIENLSTYSADELKEILNK"
    dna "ATGGCTGGTTTAACTGGGCTAAACAAAAAACCTGAACCTACTGAACAAGATAAAATGTTAGATGCATTTATATCTGGTGCAGAAAAGAGGGTAAAGGCTTTAGAATCAAGTGAAAAAAAATTTATTCGTTACACTTTTTCTCTCAATGAAGATATTAGTAAACTAATTGATGAGCTGGTTGTAAAAGGGCAAAATGCAAGAATAAATCGTTCAAGTATTGTTCGAGCAGCTATAGAAAATTTATCGACATATAGTGCAGATGAATTAAAAGAAATATTAAATAAATAA"
    annotation ""
    description "hypothetical protein [Acinetobacter]"
      lengths 288
      longCentroidID 288
      longCentroidID "9_0_88"
    paralog 0
    mergedDNA 0
    genomeIDs "9"
    geneIDs "9_0_88"
    degrees 2
    name "group_953"
  ]
  node [
    id 186
    label "747"
    size 1
    centroid "9_0_89"
    maxLenId 0
      members "9"
      seqIDs "9_0_89"
    hasEnd 0
    protein "MIILVGGEKGGAGKSCLAQNLAVYLQQSQRDVLLLDADPQGTTTDWVKERDENDELNNIPSVQASGNIRSVLKDLDKRYQDIIIDAGGQDSEALRSAMTIATHMLLPFRPKRRDLKTLDHMEQVLKLAKTVNPNLKARAIITQCPTLPSQVQRILDAKEACKSFGIDALNSITTNRNVYDDADENGLSVFEVNSDPKAKAEIESIAREFLGV"
    dna "ATGATTATCTTAGTTGGTGGTGAAAAAGGCGGTGCTGGTAAAAGCTGTTTAGCTCAAAATCTTGCAGTTTACTTACAACAAAGTCAAAGAGACGTCCTCTTATTAGATGCTGACCCTCAAGGAACAACAACAGATTGGGTCAAAGAAAGAGATGAAAACGATGAATTAAATAATATTCCATCAGTACAAGCATCAGGGAATATACGTTCAGTTTTAAAAGATTTAGATAAAAGATACCAAGATATTATCATTGATGCAGGTGGACAGGATTCTGAAGCATTACGTTCAGCAATGACTATAGCTACACATATGTTATTGCCGTTTAGACCCAAACGAAGAGATCTAAAAACTTTAGATCATATGGAACAAGTTTTAAAATTAGCAAAGACAGTAAATCCAAATCTGAAAGCTAGAGCAATTATTACTCAGTGTCCAACTCTTCCTTCTCAAGTTCAAAGAATTTTAGATGCAAAAGAGGCATGCAAATCATTTGGTATTGATGCATTGAATTCAATCACAACAAATCGAAATGTTTATGATGATGCAGATGAAAATGGGCTTTCGGTTTTTGAAGTAAATAGTGATCCTAAAGCGAAAGCTGAAATTGAAAGTATTGCAAGAGAGTTTTTAGGAGTATAA"
    annotation ""
    description "AAA family ATPase [Acinetobacter]"
      lengths 639
      longCentroidID 639
      longCentroidID "9_0_89"
    paralog 0
    mergedDNA 0
    genomeIDs "9"
    geneIDs "9_0_89"
    degrees 2
    name "group_484"
  ]
  node [
    id 187
    label "449"
    size 1
    centroid "9_0_90"
    maxLenId 0
      members "9"
      seqIDs "9_0_90"
    hasEnd 0
    protein "MSNIVYKDNNLVEASYSLNLSEQRLILIAIIAAREIEKELTSDTILTIHASEYMKQFNLGRQASYEALQSACDNLFERHLNYKAVDPITGKIGIYKSRWVSKVGYVKEEGCVQLIFAPDIIPLFVKLEEKFTRYELKQISPLTSIYAIRLYELLIRWRSTGKLYISIDELRSKLGLIEDEYKKMGDFKKRVLTVALNQINKFTDITVSYIQKKEGRNISELHFMFEEKEQNKTSTSAPLEPTYKLTAKQCIFFAKKLCDITNYPKFGNDFAHRGETLEDFQERISSDLLDSDNVRKYFSYLLEVGYAPKYKK"
    dna "ATGAGTAACATAGTATATAAAGATAATAATTTGGTTGAAGCATCGTATTCACTAAATCTATCTGAGCAAAGGCTAATATTAATTGCGATCATTGCTGCTCGAGAAATTGAGAAAGAACTTACTTCTGATACTATACTTACGATTCATGCTTCTGAATACATGAAACAGTTTAATTTAGGACGTCAAGCATCTTATGAAGCGTTACAATCTGCATGTGATAATCTTTTTGAACGGCATTTGAATTATAAAGCAGTAGATCCTATAACTGGAAAAATAGGAATATACAAAAGTAGGTGGGTTTCAAAAGTTGGTTATGTTAAGGAAGAGGGATGCGTCCAACTAATTTTTGCACCAGATATTATCCCCTTATTTGTAAAACTTGAAGAAAAGTTCACAAGATATGAACTTAAACAAATCTCACCACTTACAAGCATTTATGCTATTCGCCTGTATGAGTTACTCATACGTTGGAGATCAACTGGTAAGTTATATATTTCTATAGATGAGCTTAGATCAAAACTCGGATTGATAGAAGATGAATATAAAAAGATGGGAGACTTTAAAAAAAGGGTTCTTACCGTAGCTTTAAATCAAATTAACAAATTTACGGATATTACTGTTTCTTATATACAAAAAAAGGAGGGAAGAAATATTTCAGAATTACATTTCATGTTTGAAGAAAAAGAACAAAATAAAACGAGTACAAGTGCTCCTTTAGAGCCAACTTATAAATTGACAGCTAAGCAATGTATATTCTTTGCTAAAAAGCTATGTGATATTACTAACTATCCAAAATTTGGTAATGATTTCGCACATCGTGGAGAGACTCTAGAAGACTTTCAGGAAAGGATATCAAGTGATCTTCTTGATAGCGATAATGTTAGAAAGTATTTTTCTTATTTGTTAGAAGTTGGTTATGCTCCTAAATACAAGAAGTAA"
    annotation ""
    description "replication initiation protein RepM [Acinetobacter]"
      lengths 939
      longCentroidID 939
      longCentroidID "9_0_90"
    paralog 0
    mergedDNA 0
    genomeIDs "9"
    geneIDs "9_0_90"
    degrees 2
    name "group_319"
  ]
  node [
    id 188
    label "2097"
    size 1
    centroid "9_0_91"
    maxLenId 0
      members "9"
      seqIDs "9_0_91"
    hasEnd 0
    protein "MEIAARLAKVTALIISRDVVIDYALYGTPELALVANNKARNPAVPRTLISRQIPDTEYYNLHHLNRMHKLCKLRHLNKLRR"
    dna "ATGGAAATTGCAGCGAGATTGGCTAAAGTTACTGCGCTGATTATCAGCCGAGATGTCGTTATTGATTATGCCTTATACGGAACTCCAGAGTTAGCCCTCGTTGCGAACAACAAAGCCAGAAATCCTGCAGTTCCGCGGACGCTGATAAGTAGACAGATTCCTGACACGGAATACTATAACTTACATCACTTAAATAGGATGCATAAGTTATGCAAGTTACGCCACTTAAATAAGTTAAGGCGCTAA"
    annotation ""
    description "hypothetical protein [Acinetobacter]"
      lengths 246
      longCentroidID 246
      longCentroidID "9_0_91"
    paralog 1
    mergedDNA 0
    genomeIDs "9"
    geneIDs "9_0_91"
    degrees 2
    name "group_36"
  ]
  node [
    id 189
    label "2098"
    size 1
    centroid "9_0_91"
    maxLenId 0
      members "9"
      seqIDs "9_0_92"
    hasEnd 0
    protein "MEIAARLAKVTALIISRDVVIDYALYGTPELALVANNKARNPAVPRTLISRQIPDTEYYNLHHLNRMHKLCKLRHLNKLRR"
    dna "ATGGAAATTGCAGCGAGATTGGCTAAAGTTACTGCGCTGATTATCAGCCGAGATGTCGTTATTGATTATGCCTTATACGGAACTCCAGAGTTAGCCCTCGTTGCGAACAACAAAGCCAGAAATCCTGCAGTTCCGCGGACGCTGATAAGTAGACAGATTCCTGACACGGAATACTATAACTTACATCACTTAAATAGGATGCATAAGTTATGCAAGTTACGCCACTTAAATAAGTTAAGGCGCTAA"
    annotation ""
    description "hypothetical protein [Acinetobacter]"
      lengths 246
      longCentroidID 246
      longCentroidID "9_0_91"
    paralog 1
    mergedDNA 0
    genomeIDs "9"
    geneIDs "9_0_92"
    degrees 2
    name "group_37"
  ]
  node [
    id 190
    label "2099"
    size 1
    centroid "9_0_93"
    maxLenId 0
      members "9"
      seqIDs "9_0_93"
    hasEnd 0
    protein "MEIAARLAKVTALIISRDVVIDYALYGTPELALVANNKAEILQFRGR"
    dna "ATGGAAATTGCAGCGAGATTGGCTAAAGTTACTGCACTGATTATCAGTCGAGATGTCGTTATTGATTATGCCTTATACGGAACTCCAGAATTAGCCCTCGTTGCGAACAACAAAGCAGAAATCCTGCAGTTCCGCGGACGCTGA"
    annotation ""
    description "hypothetical protein [Acinetobacter]"
      lengths 144
      longCentroidID 144
      longCentroidID "9_0_93"
    paralog 1
    mergedDNA 0
    genomeIDs "9"
    geneIDs "9_0_93"
    degrees 2
    name "group_38"
  ]
  node [
    id 191
    label "2100"
    size 1
    centroid "9_0_91"
    maxLenId 0
      members "9"
      seqIDs "9_0_94"
    hasEnd 0
    protein "MEIAARLAKVTALIISRDVVIDYALYGTPELALVANNKARNPAVPRTLISRQIPDTEYYNLHHLNRMHKLCKLRHLNKLRR"
    dna "ATGGAAATTGCAGCGAGATTGGCTAAAGTTACTGCGCTGATTATCAGCCGAGATGTCGTTATTGATTATGCCTTATACGGAACTCCAGAGTTAGCCCTCGTTGCGAACAACAAAGCCAGAAATCCTGCAGTTCCGCGGACGCTGATAAGTAGACAGATTCCTGACACGGAATACTATAACTTACATCACTTAAATAGGATGCATAAGTTATGCAAGTTACGCCACTTAAATAAGTTAAGGCGCTAA"
    annotation ""
    description "hypothetical protein [Acinetobacter]"
      lengths 246
      longCentroidID 246
      longCentroidID "9_0_91"
    paralog 1
    mergedDNA 0
    genomeIDs "9"
    geneIDs "9_0_94"
    degrees 2
    name "group_39"
  ]
  node [
    id 192
    label "2101"
    size 1
    centroid "9_0_93"
    maxLenId 0
      members "9"
      seqIDs "9_0_95"
    hasEnd 0
    protein "MEIAARLAKVTALIISRDVVIDYALYGTPELALVANNKAEILQFRGR"
    dna "ATGGAAATTGCAGCGAGATTGGCTAAAGTTACTGCACTGATTATCAGTCGAGATGTCGTTATTGATTATGCCTTATACGGAACTCCAGAATTAGCCCTCGTTGCGAACAACAAAGCAGAAATCCTGCAGTTCCGCGGACGCTGA"
    annotation ""
    description "hypothetical protein [Acinetobacter]"
      lengths 144
      longCentroidID 144
      longCentroidID "9_0_93"
    paralog 1
    mergedDNA 0
    genomeIDs "9"
    geneIDs "9_0_95"
    degrees 2
    name "group_40"
  ]
  node [
    id 193
    label "2102"
    size 1
    centroid "9_0_91"
    maxLenId 0
      members "9"
      seqIDs "9_0_96"
    hasEnd 0
    protein "MEIAARLAKVTALIISRDVVIDYALYGTPELALVANNKARNPAVPRTLISRQIPDTEYYNLHHLNRMHKLCKLRHLNKLRR"
    dna "ATGGAAATTGCAGCGAGATTGGCTAAAGTTACTGCGCTGATTATCAGCCGAGATGTCGTTATTGATTATGCCTTATACGGAACTCCAGAGTTAGCCCTCGTTGCGAACAACAAAGCCAGAAATCCTGCAGTTCCGCGGACGCTGATAAGTAGACAGATTCCTGACACGGAATACTATAACTTACATCACTTAAATAGGATGCATAAGTTATGCAAGTTACGCCACTTAAATAAGTTAAGGCGCTAA"
    annotation ""
    description "hypothetical protein [Acinetobacter]"
      lengths 246
      longCentroidID 246
      longCentroidID "9_0_91"
    paralog 1
    mergedDNA 0
    genomeIDs "9"
    geneIDs "9_0_96"
    degrees 2
    name "group_41"
  ]
  node [
    id 194
    label "2103"
    size 1
    centroid "9_0_93"
    maxLenId 0
      members "9"
      seqIDs "9_0_97"
    hasEnd 0
    protein "MEIAARLAKVTALIISRDVVIDYALYGTPELALVANNKAEILQFRGR"
    dna "ATGGAAATTGCAGCGAGATTGGCTAAAGTTACTGCACTGATTATCAGTCGAGATGTCGTTATTGATTATGCCTTATACGGAACTCCAGAATTAGCCCTCGTTGCGAACAACAAAGCAGAAATCCTGCAGTTCCGCGGACGCTGA"
    annotation ""
    description "hypothetical protein [Acinetobacter]"
      lengths 144
      longCentroidID 144
      longCentroidID "9_0_93"
    paralog 1
    mergedDNA 0
    genomeIDs "9"
    geneIDs "9_0_97"
    degrees 2
    name "group_42"
  ]
  node [
    id 195
    label "2104"
    size 1
    centroid "9_0_93"
    maxLenId 0
      members "9"
      seqIDs "9_0_98"
    hasEnd 0
    protein "MEIAARLAKVTALIISRDVVIDYALYGTPELALVANNKAEILQFRGR"
    dna "ATGGAAATTGCAGCGAGATTGGCTAAAGTTACTGCACTGATTATCAGTCGAGATGTCGTTATTGATTATGCCTTATACGGAACTCCAGAATTAGCCCTCGTTGCGAACAACAAAGCAGAAATCCTGCAGTTCCGCGGACGCTGA"
    annotation ""
    description "hypothetical protein [Acinetobacter]"
      lengths 144
      longCentroidID 144
      longCentroidID "9_0_93"
    paralog 1
    mergedDNA 0
    genomeIDs "9"
    geneIDs "9_0_98"
    degrees 2
    name "group_43"
  ]
  node [
    id 196
    label "2105"
    size 1
    centroid "9_0_91"
    maxLenId 0
      members "9"
      seqIDs "9_0_99"
    hasEnd 0
    protein "MEIAARLAKVTALIISRDVVIDYALYGTPELALVANNKARNPAVPRTLISRQIPDTEYYNLHHLNRMHKLCKLRHLNKLRR"
    dna "ATGGAAATTGCAGCGAGATTGGCTAAAGTTACTGCGCTGATTATCAGCCGAGATGTCGTTATTGATTATGCCTTATACGGAACTCCAGAGTTAGCCCTCGTTGCGAACAACAAAGCCAGAAATCCTGCAGTTCCGCGGACGCTGATAAGTAGACAGATTCCTGACACGGAATACTATAACTTACATCACTTAAATAGGATGCATAAGTTATGCAAGTTACGCCACTTAAATAAGTTAAGGCGCTAA"
    annotation ""
    description "hypothetical protein [Acinetobacter]"
      lengths 246
      longCentroidID 246
      longCentroidID "9_0_91"
    paralog 1
    mergedDNA 0
    genomeIDs "9"
    geneIDs "9_0_99"
    degrees 2
    name "group_44"
  ]
  node [
    id 197
    label "2106"
    size 1
    centroid "6_0_7"
    maxLenId 0
      members "9"
      seqIDs "9_0_102"
    hasEnd 0
    protein "MAFVQSNPFDPNVLFCNKAASSAFPEPTNYVIDLIQPTTVMLNQISKEGIKCKKCGKKKIGDGSYYPSNWNQPMSRDQLSKNHFK"
    dna "ATGGCTTTTGTGCAATCCAATCCATTTGATCCGAATGTTCTCTTTTGCAATAAAGCAGCCTCTTCTGCTTTTCCTGAACCAACGAACTATGTCATTGATTTGATTCAACCGACAACAGTGATGCTGAATCAAATCTCCAAAGAAGGGATTAAATGCAAGAAATGTGGTAAGAAAAAGATAGGGGATGGAAGTTATTATCCGTCTAATTGGAACCAGCCCATGAGTCGAGATCAGTTGAGTAAGAATCATTTTAAATGA"
    annotation ""
    description "hypothetical protein [Acinetobacter]"
      lengths 258
      longCentroidID 258
      longCentroidID "6_0_7"
    paralog 1
    mergedDNA 0
    genomeIDs "9"
    geneIDs "9_0_102"
    degrees 2
    name "group_45"
  ]
  node [
    id 198
    label "1950"
    size 1
    centroid "9_0_104"
    maxLenId 0
      members "9"
      seqIDs "9_0_104"
    hasEnd 0
    protein "MLRTTEQKKKYIQATRVQNYQASLKLEGITTTAQITQQSKAEILQKYKKYSQPES"
    dna "ATGCTCAGAACCACTGAACAGAAAAAAAAATATATTCAAGCGACACGCGTGCAAAACTATCAAGCCAGCCTAAAGCTTGAAGGCATTACAACGACAGCTCAAATAACTCAACAGAGTAAAGCTGAAATCTTGCAAAAATATAAGAAATATTCGCAACCCGAATCTTAG"
    annotation ""
    description "YhfG family protein [unclassified Acinetobacter]"
      lengths 168
      longCentroidID 168
      longCentroidID "9_0_104"
    paralog 0
    mergedDNA 0
    genomeIDs "9"
    geneIDs "9_0_104"
    degrees 2
    name "group_1147"
  ]
  node [
    id 199
    label "1894"
    size 5
    centroid "9_0_120"
    maxLenId 0
      members "6"
      members "34"
      members "42"
      members "40"
      members "9"
      seqIDs "40_refound_287"
      seqIDs "9_0_120"
      seqIDs "6_refound_33"
      seqIDs "34_refound_237"
      seqIDs "42_refound_303"
    hasEnd 0
    protein "MLWTVKSLVGSGSNMEFPPVLGEGSLLAFPRGSQIAECVMAELLSQGHHDLGNDLREALAA;MLWTVKSLVGSGSNMEFPPVLGEGSLLAFPRGSQIAECVMAELLSQGHHDLGNDLREALAA*X"
    dna "ATGCTATGGACTGTGAAGAGCTTGGTAGGTTCTGGTTCGAACATGGAGTTCCCACCTGTACTGGGCGAAGGTTCGCTTTTGGCGTTCCCTCGGGGTTCGCAAATCGCCGAGTGCGTGATGGCAGAACTATTGAGTCAGGGGCACCACGATTTAGGCAATGATTTAAGGGAGGCACTGGCTGCGTAA"
    annotation ""
    description "hypothetical protein [Acinetobacter]"
      lengths 186
      longCentroidID 186
      longCentroidID "9_0_120"
    paralog 0
    mergedDNA 0
    genomeIDs "6;34;42;40;9"
    geneIDs "40_refound_287;9_0_120;6_refound_33;34_refound_237;42_refound_303"
    degrees 2
    name "group_1119"
  ]
  node [
    id 200
    label "1726"
    size 5
    centroid "9_0_123"
    maxLenId 0
      members "6"
      members "34"
      members "42"
      members "40"
      members "9"
      seqIDs "9_0_123"
      seqIDs "6_refound_34"
      seqIDs "34_refound_238"
      seqIDs "42_refound_304"
      seqIDs "40_refound_288"
    hasEnd 0
    protein "MSNYLINHKNCPECGGRIKGYYYYCGRCGNQDVVNWKFTGIFLMIAGAIFFLVMYFSTKKICENTFFSQAIFCNFF;MSNYLINHKNCPECGGRIKGYYYYCGRCGNQDVVNWKFTGIFLMIAGAIFFLVMYFSTKKICENTFFSQAIFCNFF*X"
    dna "ATGTCTAATTACTTAATCAATCACAAAAATTGCCCTGAATGTGGTGGGCGTATCAAAGGTTATTATTATTACTGTGGCCGTTGTGGGAATCAGGATGTCGTAAATTGGAAATTTACAGGCATATTCCTGATGATTGCAGGTGCTATTTTCTTTCTTGTTATGTATTTCTCAACAAAAAAAATCTGTGAAAATACCTTTTTCTCGCAAGCTATATTCTGCAATTTTTTTTAA"
    annotation ""
    description "hypothetical protein [Acinetobacter]"
      lengths 231
      longCentroidID 231
      longCentroidID "9_0_123"
    paralog 0
    mergedDNA 0
    genomeIDs "6;34;42;40;9"
    geneIDs "9_0_123;6_refound_34;34_refound_238;42_refound_304;40_refound_288"
    degrees 2
    name "group_1056"
  ]
  node [
    id 201
    label "1300"
    size 5
    centroid "9_0_136"
    maxLenId 0
      members "6"
      members "34"
      members "42"
      members "40"
      members "9"
      seqIDs "40_refound_289"
      seqIDs "42_refound_305"
      seqIDs "34_refound_239"
      seqIDs "6_refound_35"
      seqIDs "9_0_136"
    hasEnd 0
    protein "MMGQLPGGQQRLFYSFNLEDHVPAQHLLRSIDQCLDLSDLRAYLADFYSPIGRPSIDPELMVRMLVVGYLLWHSFRAAIVRRGAPEPGLSLVLPVGSGRRSPQSLDLLEESPWAFS;MMGQLPGGQQRLFYSFNLEDHVPAQHLLRSIDQCLDLSDLRAYLADFYSPIGRPSIDPELMVRMLVVGYLLWHSFRAAIVRRGAPEPGLSLVLPVGSGRRSPQSLDLLEESPWAFS*X"
    dna "ATGATGGGACAGTTACCGGGAGGACAGCAGCGCCTGTTCTACTCGTTCAATCTGGAAGATCACGTCCCGGCCCAACATCTCCTGCGCAGCATCGACCAGTGCTTGGATCTCAGTGATCTACGTGCCTACCTGGCAGATTTCTATAGCCCCATCGGGCGTCCCTCGATTGACCCGGAGTTGATGGTGCGCATGCTGGTCGTCGGCTACTTGCTATGGCATTCGTTCCGAGCGGCGATTGTGCGAAGAGGTGCACCTGAACCTGGCCTATCGCTGGTTCTGCCGGTTGGGTCTGGAAGACGAAGTCCCCAATCACTCGACCTTCTCGAAGAATCGCCATGGGCGTTTTCGTGA"
    annotation ""
    description "hypothetical protein"
      lengths 351
      longCentroidID 351
      longCentroidID "9_0_136"
    paralog 0
    mergedDNA 0
    genomeIDs "6;34;42;40;9"
    geneIDs "40_refound_289;42_refound_305;34_refound_239;6_refound_35;9_0_136"
    degrees 2
    name "group_867"
  ]
  node [
    id 202
    label "1527"
    size 1
    centroid "9_0_144"
    maxLenId 0
      members "9"
      seqIDs "9_0_144"
    hasEnd 0
    protein "MSTAHKKASLLQKVSKGLTVGSVITGSTFLHGPPVLALGFTKLFKKSKKVDETNIQLANSWIGVNNHLIEKVLPNLKWDMGIGSSTALFGESGG"
    dna "ATGTCTACTGCTCATAAAAAAGCATCCTTATTGCAAAAAGTCAGTAAAGGACTCACAGTTGGTTCAGTCATTACAGGAAGCACGTTTTTACATGGTCCCCCTGTTTTGGCACTCGGTTTTACCAAGCTGTTTAAAAAATCAAAAAAAGTAGACGAAACCAATATTCAATTGGCCAATAGCTGGATTGGTGTAAACAACCACCTGATTGAAAAGGTGCTGCCAAACCTAAAGTGGGATATGGGTATAGGAAGTTCAACCGCCCTTTTTGGCGAGTCTGGCGGGTAG"
    annotation ""
    description "hypothetical protein [Gammaproteobacteria]"
      lengths 285
      longCentroidID 285
      longCentroidID "9_0_144"
    paralog 0
    mergedDNA 0
    genomeIDs "9"
    geneIDs "9_0_144"
    degrees 2
    name "group_956"
  ]
  node [
    id 203
    label "1059"
    size 1
    centroid "9_0_145"
    maxLenId 0
      members "9"
      seqIDs "9_0_145"
    hasEnd 0
    protein "VRLLQRAVFLEVGEDGANGLGVFDAGDDPHRAAAVGAGGDVDGKDPLEPLRPAHRTALLLGAARLVVGADVHWRRIARRPPAAPRGRQLRAQVCIRGEYAVEAGEMRAWRRDQCRQLGDEVHRIPFDMRGAIAPRRLELVTHPALWRDR"
    dna "GTGCGCTTGCTCCAGCGCGCCGTGTTTCTCGAAGTGGGCGAGGATGGCGCGAATGGCCTTGGGGTCTTCGATGCTGGCGACGATCCGCACCGCGCCGCCGCAGTGGGCGCAGGTGGTGATGTCGATGGAAAAGACCCGCTTGAGCCGTTGCGCCCAGCTCATCGCACGGCGCTTCTGCTCGGGGCTGCGCGGCTCGTCGTGGGCGCTGACGTCCACTGGCGCCGCATCGCCCGCAGGCCGCCTGCCGCGCCCCGAGGGCGTCAGCTGCGCGCGCAGGTTTGCATTCGGGGCGAATACGCCGTGGAAGCGGGTGAGATGCGCGCGTGGCGGCGGGACCAGTGCCGCCAGCTTGGCGATGAAGTCCACCGCATCCCATTCGACATGCGTGGTGCCATTGCGCCACGGCGTCTTGAGCTGGTAACGCACCCTGCCCTGTGGCGAGATCGATAG"
    annotation ""
    description "hypothetical protein"
      lengths 450
      longCentroidID 450
      longCentroidID "9_0_145"
    paralog 0
    mergedDNA 0
    genomeIDs "9"
    geneIDs "9_0_145"
    degrees 2
    name "group_705"
  ]
  node [
    id 204
    label "545"
    size 1
    centroid "9_0_146"
    maxLenId 0
      members "9"
      seqIDs "9_0_146"
    hasEnd 0
    protein "MQREAADLAGVALQRTGVARQRLQRDDLAASVATGGDAVGHRTHPQPIHAVVATRAVGQEHGFVFAFEPAAARQVPAHAMRDGVGQFRQLRRCGRTGAVQARLALRTLGGVLVHAVEPQHVEVDVEIQRAAEALDQGHHAALRRIPRHAGLIGKPTGDHTMHDAQHRADRLRLAGEQEAQRVRETQHPLPHRPRAEHLVHQMPRRLGHAPCAAARAQPALLAGIRHQPLGTTVLADHAQEAVLEHAAAQVGLELLAHILGQRAVFGLKTRDEVRVVRLH"
    dna "ATGCAGCGAGAAGCCGCCGACCTTGCCGGCGTCGCCCTCCAGCGGACCGGCGTCGCCAGGCAGCGTTTGCAGCGTGACGACCTTGCGGCCAGCGTCGCGACCGGTGGCGATGCGGTAGGTCATCGAACTCATCCGCAGCCCATCCATGCCGTCGTCGCTACCCGCGCTGTCGGACAGGAACACGGATTCGTCTTCGCCTTCGAGCCAGCCGCGGCGCGACAGGTGCCGGCACACGCGATGCGCGATGGTGTTGGCCAGTTCCGTCAGTTGCGCCGATGTGGGCGCACGGGTGCGGTGCAGGCGCGGCTTGCGCTGCGGACGCTCGGTGGTGTCCTCGTACACGCCGTCGAGCCACAGCATGTGGAAGTGGATGTTGAGATTCAGCGCGCTGCCGAAGCGCTGGATCAGGGTCACCACGCCGCATTGCGCCGTATCCCGCGGCACGCCGGCCTGATCGGCAAGCCAACCGGCGATCACACGATGCACGATGCCCAGCACCGGGCCGATCGCCTCAGGCTTGCTGGCGAACAGGAAGCGCAACGGGTACGGGAAACTCAGCACCCATTGCCGCACCGGCCGCGGGCCGAACACCTCGTCCACCAGATGCCGCGCCGACTCGGCCATGCGCCGTGCGCCGCAGCTCGGGCACAGCCCGCGCTTCTTGCAGGAATACGCCACCAGCCTCTCGGCACGACAGTGCTCGCAGACCACGCGCAGGAAGCCGTGCTCGAGCACGCCGCAGCGCAGGTAGGTCTCGAACTCCTCGCGCACATACTCGGGCAGCGGGCGGTCTTCGGCCTCAAGACGCGCGATGAAGTCCGGGTAGTGCGCCTGCACTAG"
    annotation ""
    description "hypothetical protein"
      lengths 840
      longCentroidID 840
      longCentroidID "9_0_146"
    paralog 0
    mergedDNA 0
    genomeIDs "9"
    geneIDs "9_0_146"
    degrees 2
    name "group_369"
  ]
  node [
    id 205
    label "93"
    size 1
    centroid "9_0_147"
    maxLenId 0
      members "9"
      seqIDs "9_0_147"
    hasEnd 0
    protein "VARTPRPAAGVRSGAARSAPLQGRLLRVAPASTRSYRRFLIFASDIAAGRVGSLPPRTPERTKPGTRPGFVVLLDGSRGLEIHAAHAAHAAAGRHRRLVLLRGLGHHRFGGDHQARDRRGVLQRGAGDLGRVQDAELDHVAELAVGGVVAERTRTFDHAVEDDRRLIAGIGHDLAQRGFHRAQGDLDAVVLVFVHALDAGDRRLGTDQGDAAARDDAFLDGRTGRVQGVFDARLLFLHLDFGGGTDLDHRNAAGQLGHALLQLLAVVVGGGLLDLRLDLLDARLDARAFAGAIDDGGVFLRHLDLLGAAEVLDGGLLQRQADFLGNHHAAGQDRHVFQHRLATVAEARGLHRADLDDAADGVDHQGRQRFAFDFLRHDQQRLAGLGHALEDGQQVAHVGDLLVVQQDEGIIQVGRHRLLVVDEVRAQVAAVELHALDHVEFVVQAAAFLDRDHAFLADLVHRLRDQVADVGIRVRGDRADLGDFLAGRRRLGQRLQFADRGLHRLVDAALQVHRVHAGGDRLHALADERLRQHGGGGGAVAGVVGGLGSDFLHHLRAHVLERVSQFDFLGDGDAVLGDGRRAVALLQHDVAALRAEGRLHGVGEHVDAAHHLGARVFAETNVLGSHCELPRKIIRMRNVWERRAISRGSRTGRLPSPPAARRRPASLRCRCTCRTAPCRRP"
    dna "GTGGCGCGCACACCTCGGCCTGCCGCCGGGGTGCGGTCAGGCGCGGCACGCAGCGCTCCGTTGCAGGGACGGCTGCTCAGGGTTGCGCCCGCGAGCACGCGTTCATATCGGCGTTTTCTGATCTTCGCGTCAGACATTGCCGCGGGGCGGGTAGGAAGTCTCCCGCCTCGGACGCCAGAACGCACAAAGCCCGGCACGAGGCCGGGCTTTGTGGTCTTGCTTGATGGATCGCGGGGCTTAGAAATCCATGCCGCCCATGCCGCCCATGCCGCCGCCGGCCGGCATCGCCGGCTCGTCCTTCTTCGGGGCCTCGGCCACCATCGCTTCGGTGGTGATCATCAGGCCCGCGATCGACGCGGCGTTCTGCAGCGCGGTGCGGGTGACCTTGGTCGGGTCCAGGATGCCGAACTCGATCATGTCGCCGAACTCGCCGTTGGCGGCGTTGTAGCCGAACGCACCCGAACCTTCGACCACGCGGTTGAGGATGACCGACGGCTCATCGCCGGCATTGGTCACGATCTCGCGCAGCGGGGCTTCCATCGCGCGCAGGGCGATCTGGATGCCGTGGTTCTGGTCTTCGTTCACGCCCTTGATGCCGGCGATCGCCGCCTTGGCACGGATCAGGGCGACGCCGCCGCCCGGGACGATGCCTTCCTCGACGGCCGCACGGGTCGCGTGCAGGGCGTCTTCGACGCGCGCCTTCTTTTCCTTCATCTCGACTTCGGTGGCGGCACCGACCTTGATCACCGCAACGCCGCCGGCCAGCTTGGCCACGCGCTCCTGCAGCTTCTCGCGGTCGTAGTCGGAGGAGGTCTCCTCGATCTGCGCCTTGATCTGCTTGATGCGCGCCTCGATGCCCGCGCCTTCGCCGGCGCCATCGATGATGGTGGTGTTTTCCTTCGACACCTGGATCTTCTTGGCGCGGCCGAGGTCCTTGATGGTGGCCTTCTCCAGCGACAGGCCGACTTCCTCGGAAATCACCACGCCGCCGGTCAGGATCGCCATGTCTTCCAGCATCGCCTTGCGACGGTCGCCGAAGCCCGGGGCCTTCACCGCGCAGACCTTGACGATGCCGCGGATGGTGTTGACCACCAGGGTCGCCAGCGCTTCGCCTTCGACTTCCTCCGCCACGATCAGCAGCGGCTTGCCGGCCTTGGCCACGCCCTCGAGGACGGGCAGCAGGTCGCGCACGTTGGAGATCTTCTTGTCGTACAGCAGGATGAAGGGATCATCCAGGTCGGCCGACATCGACTGCTGGTTGTTGACGAAGTACGGGCTCAGGTAGCCGCGGTCGAACTGCATGCCCTCGACCACGTCGAGTTCGTTGTCCAGGCCGCTGCCTTCCTCGACCGTGATCACGCCTTCCTTGCCGACCTTGTCCATCGCCTGCGCGATCAGGTCGCCGATGTTGGCATCCGAGTTCGCGGAGATCGCGCCGACCTGGGCGATTTCCTTGCTGGTCGACGACGGCTTGGACAGCGACTTCAGTTCGCCGACCGCGGCCTTCACCGCCTGGTCGATGCCGCGCTTCAGGTCCATCGGGTTCATGCCGGCGGCGACCGCCTTCATGCCCTCGCGGATGAACGCCTGCGCCAGCACGGTGGCGGTGGTGGTGCCGTCGCCGGCGTTGTCGGAGGTCTTGGAAGCGACTTCCTTCACCATCTGCGCGCCCATGTTCTCGAACGCGTCAGCCAGTTCGATTTCCTTGGCGACGGAGACGCCGTCCTTGGTGATGGTCGGCGCGCCGTAGCTCTTCTGCAGCACGACGTTGCGGCCCTTCGGGCCGAGGGTCGCCTTCACGGCGTTGGCGAGCACGTTGACGCCGCGCACCATCTTGGAGCGCGCGTCTTCGCCGAAACGAATGTCCTTGGCAGCCATTGCGAATTACCTCGAAAAATTATTCGGATGAGAAATGTGTGGGAGCGACGCGCGATCAGCCGAGGATCGCGAACAGGTCGTCTTCCTTCACCACCAGCAGCTCGACGCCGTCCAGCTTCACTTCGGTGCCGCTGTACTTGCCGAACAGCACCTTGTCGCCGACCTTGA"
    annotation ""
    description "hypothetical protein"
      lengths 2046
      longCentroidID 2046
      longCentroidID "9_0_147"
    paralog 0
    mergedDNA 0
    genomeIDs "9"
    geneIDs "9_0_147"
    degrees 2
    name "group_73"
  ]
  node [
    id 206
    label "1492"
    size 1
    centroid "9_0_148"
    maxLenId 0
      members "9"
      seqIDs "9_0_148"
    hasEnd 0
    protein "MSNIKPLHDRVVIKRMEEEKLSAGGIVIPDSATEKPIKGEVVAVGTGKVLDNGQVRAPQVKVGDKVLFGKYSGTEVKLDGVELLVVKEDDLFAILG"
    dna "ATGTCCAATATCAAGCCGCTGCACGACCGCGTGGTCATCAAGCGCATGGAAGAAGAGAAGCTGTCCGCCGGCGGGATCGTGATCCCGGATTCGGCCACCGAGAAGCCGATCAAGGGCGAAGTCGTCGCCGTCGGCACCGGCAAGGTGCTGGACAACGGCCAGGTCCGCGCGCCGCAGGTCAAGGTCGGCGACAAGGTGCTGTTCGGCAAGTACAGCGGCACCGAAGTGAAGCTGGACGGCGTCGAGCTGCTGGTGGTGAAGGAAGACGACCTGTTCGCGATCCTCGGCTGA"
    annotation ""
    description "co-chaperone GroES [Bacteria]"
      lengths 291
      longCentroidID 291
      longCentroidID "9_0_148"
    paralog 0
    mergedDNA 0
    genomeIDs "9"
    geneIDs "9_0_148"
    degrees 2
    name "group_947"
  ]
  node [
    id 207
    label "1493"
    size 1
    centroid "9_0_149"
    maxLenId 0
      members "9"
      seqIDs "9_0_149"
    hasEnd 0
    protein "MQLAQAFLQGGVGLGTGLDQQQDLGRGLDLALPAIDRTQAGQEVDAGGQALGHQRGGDALGAVGVGTGAEADQGAHRHRVAAAPIRRAWRTSACGP"
    dna "ATGCAGTTGGCGCAGGCGTTCCTGCAGGGCGGGGTAGGCCTCGGCACTGGTCTTGACCAGCAGCAGGACCTCGGCCGCGGCCTCGACCTTGCGTTGCCAGCGATAGACCGAACGCAGGCCGGGCAGGAGGTTGACGCAGGCGGCCAGGCGCTCGGCCACCAGCGCGGTGGCGATGCGCTCGGCGCTGTCGGCGTCGGGACAGGTGCAGAAGCAGATCAGGGCGCTCACCGGCATAGGGTAGCGGCTGCCCCGATCCGGCGGGCCTGGCGGACATCCGCGTGCGGCCCTTGA"
    annotation ""
    description "hypothetical protein"
      lengths 291
      longCentroidID 291
      longCentroidID "9_0_149"
    paralog 0
    mergedDNA 0
    genomeIDs "9"
    geneIDs "9_0_149"
    degrees 2
    name "group_948"
  ]
  node [
    id 208
    label "1000"
    size 2
    centroid "9_0_151"
    maxLenId 0
      members "9"
      members "34"
      seqIDs "9_0_151"
      seqIDs "34_0_71"
    hasEnd 0
    protein "MVGLFVDADDAVIADALVAAKLNALQLHGSESPERVAQLRARFGKPVWKALPVASASDVARAAAYAGAADLILFDAKTPKGALPGGMGLAFDWSLLAGYRGALPWGLAGGLNPTNVAEAIARTGAPLVDTSSGVESAPGVKDTDKITNFAFAVRLA"
    dna "ATGGTCGGTTTGTTCGTCGATGCGGATGATGCTGTCATCGCCGACGCACTGGTGGCAGCCAAGCTGAACGCGCTGCAGCTGCACGGTTCGGAATCGCCCGAACGCGTGGCCCAGTTGCGCGCGCGGTTTGGCAAGCCGGTGTGGAAGGCGCTGCCCGTCGCCAGCGCCAGCGATGTCGCACGCGCCGCAGCCTATGCCGGGGCGGCGGACTTGATCTTGTTCGACGCCAAGACCCCCAAAGGCGCGCTGCCCGGCGGCATGGGGTTGGCGTTCGACTGGTCGCTGCTGGCCGGATATCGCGGTGCCTTGCCGTGGGGGCTGGCAGGCGGGCTAAATCCGACGAATGTTGCCGAGGCGATTGCGCGCACCGGAGCGCCGCTGGTCGATACCTCCAGCGGCGTCGAAAGCGCGCCGGGCGTCAAGGATACCGACAAGATTACCAATTTCGCCTTTGCGGTGCGCTTGGCCTAA"
    annotation ""
    description "phosphoribosylanthranilate isomerase [Bacteria]"
      lengths 471
      lengths 471
      longCentroidID 471
      longCentroidID "9_0_151"
    paralog 0
    mergedDNA 0
    genomeIDs "9;34"
    geneIDs "9_0_151;34_0_71"
    degrees 2
    name "group_657"
  ]
  node [
    id 209
    label "865"
    size 2
    centroid "9_0_152"
    maxLenId 0
      members "9"
      members "34"
      seqIDs "34_0_72"
      seqIDs "9_0_152"
    hasEnd 0
    protein "MVASSASGVLIPQILIFAGMRSVGVLDQPHQRAVGIDQVADPQAARLQLRSFEARPAGAFFLGSRRVHQCHHGIEIIQPQATAERARSWVEVRIGEEFELQTAALQDHPAAILPTRRKAQLRIKRLCHIEIARWQIGGDVVSHGSAQLVGHAGRMSDCGAAIGGGMAHHDHAGLGERRTKRAR"
    dna "ATGGTCGCATCGAGCGCCTCGGGTGTGCTGATCCCGCAAATCTTGATTTTCGCGGGCATGCGGTCAGTCGGGGTTCTGGATCAGCCGCACCAGCGTGCAGTCGGGATCGATCAGGTAGCCGATCCTCAGGCCGCTCGCCTCCAGTTGCGGAGCTTTGAAGCGCGGCCAGCCGGTGCTTTTTTCCTCGGCTCCCGCCGCGTTCACCAATGCCACCATGGCATCGAGATCATCCAACCGCAGGCAACAGCCGAACGAGCTCGTAGCTGGGTCGAGGTCAGGATAGGGGAAGAATTCGAGCTGCAAACCGCCGCGCTGCAGGATCATCCAGCCGCGATCCTTCCAACTCGTCGCAAAGCCCAGCTTCGCATAAAACGCCTCTGTCACATCGAAATCGCGCGATGGCAGATTGGGGGTGACGTGGTCAGCCATGGCTCAGCGCAGCTTGTCGGCCATGCGGGCCGTATGAGTGATTGCGGCGCGGCTATCGGGGGCGGAATGGCTCATCACGATCATGCTGGCCTTGGGGAACGCCGCACCAAACGCGCGCGCTGA"
    annotation ""
    description "hypothetical protein"
      lengths 552
      lengths 552
      longCentroidID 552
      longCentroidID "9_0_152"
    paralog 0
    mergedDNA 0
    genomeIDs "9;34"
    geneIDs "34_0_72;9_0_152"
    degrees 2
    name "group_544"
  ]
  node [
    id 210
    label "751"
    size 2
    centroid "9_0_153"
    maxLenId 0
      members "9"
      members "34"
      seqIDs "9_0_153"
      seqIDs "34_0_73"
    hasEnd 0
    protein "VLSVGITEIAERLGLAVLDQAATKSDVGAVDPNGDIVTGVAGAGVKYLERAKVGRGCWFDPAIGGESQAVLRRNHPLLRGKLVRQRIGISRNPRRMQRVHTAHLVLMRVSHHRQRDRQVDLLLDPVEDLGGLVIGPGGIDHQHAAAIPDDQTVGSDCPETRHVEIGSVLPDIRCELAENQIAKPLVASFHLLANRRADFTGHAPAQHQCSG"
    dna "GTGCTCAGTGTCGGCATCACCGAGATTGCCGAGCGACTTGGCCTTGCTGTCCTTGATCAGGCAGCCACCAAAAGCGATGTCGGTGCCGTCGATCCCAACGGTGATATTGTCACTGGTGTGGCCGGGGCCGGGGTAAAATACCTTGAGCGGGCCAAAGTTGGGCGCGGTTGCTGGTTCGACCCAGCCATTGGCGGCGAAAGTCAGGCTGTGTTGCGCCGCAACCATCCCCTCTTGCGGGGCAAGCTGGTTCGACAACGCATTGGCATAAGTCGCAATCCCCGCCGCATGCAGCGCGTCCATACCGCCCATCTTGTCCTGATGCGCGTGAGTCACCACCGCCAGCGCGACCGGCAGGTTGATCTCCTGCTTGATCCAGTTGAGGATCTGGGCGGTCTGGTCATCGGTCCAGGCGGTATCGACCACCAGCACGCGGCCGCCATCCCTGACGATCAAACCGTTGGAAGCGACTGCCCCGAAACCCGGCATGTCGAGATAGGAAGTGTGCTGCCAGACATTCGGTGCGAGCTGGCGGAAAACCAGATCGCCAAACCGTTGGTCGCCAGTTTCCATTTGCTGGCCAATCGTCGGGCGGATTTCACCGGGCATGCACCCGCTCAGCATCAATGCAGCGGCTAA"
    annotation ""
    description "hypothetical protein"
      lengths 636
      lengths 636
      longCentroidID 636
      longCentroidID "9_0_153"
    paralog 0
    mergedDNA 0
    genomeIDs "9;34"
    geneIDs "9_0_153;34_0_73"
    degrees 3
    name "group_488"
  ]
  node [
    id 211
    label "606"
    size 4
    centroid "9_0_157"
    maxLenId 0
      members "9"
      members "34"
      members "42"
      members "40"
      seqIDs "42_0_55"
      seqIDs "34_0_50"
      seqIDs "40_0_60"
      seqIDs "9_0_157"
    hasEnd 0
    protein "MIEYSENLNKLKNNLITHKDYHPLLQKISLPFIPDFLDSSFDQSKNKVVIVGQETSGWGKLKLDSFILGNLSTNELISESKIRYRNLYEKPPVRSQFLKFLGKVKEKNNNEYIQWLNFYFFDYNKKSFNLLNSKNKSIDLYEHLKDISIENLVNQLDRLEPKNIFFLGAYHGNWEQLKLNYVNDEDILNFKESIEGFSVRFWNKKTLVIRLPHPASRVPNKGKIQQQALTYFDIFNNQAEQNPEKFKELIRDKLLN"
    dna "ATGATTGAATACTCAGAAAATTTAAATAAATTAAAAAATAACCTTATTACACATAAGGATTATCACCCTCTTTTACAAAAAATCAGCTTACCTTTCATTCCAGATTTTTTAGATAGTTCTTTTGACCAATCCAAAAATAAAGTAGTAATTGTTGGCCAAGAAACTTCTGGATGGGGGAAATTGAAATTAGATAGCTTTATATTAGGAAATTTAAGTACAAATGAATTAATTTCTGAAAGTAAAATTAGATACCGTAATCTTTATGAAAAGCCACCTGTGAGATCACAATTCTTAAAATTCTTAGGTAAAGTCAAAGAAAAAAATAATAACGAGTATATACAATGGTTAAACTTCTACTTCTTTGATTATAATAAAAAATCTTTTAACTTATTGAATTCAAAAAATAAAAGTATAGATTTGTATGAGCATCTTAAAGATATATCAATAGAAAACTTAGTAAATCAACTTGATAGATTAGAACCTAAAAATATTTTTTTCTTAGGTGCATATCATGGAAATTGGGAACAGTTGAAACTCAATTATGTTAATGACGAAGATATTCTTAACTTCAAAGAATCTATAGAAGGATTTAGCGTAAGATTCTGGAATAAAAAGACTTTAGTAATTCGACTCCCTCATCCTGCTTCTCGTGTTCCAAATAAAGGAAAAATTCAACAACAAGCTTTAACTTACTTTGATATTTTTAATAATCAAGCGGAGCAAAATCCTGAAAAATTTAAAGAATTGATAAGAGATAAATTACTTAACTAA"
    annotation ""
    description "hypothetical protein [Acinetobacter]"
      lengths 771
      lengths 771
      lengths 771
      lengths 771
      longCentroidID 771
      longCentroidID "9_0_157"
    paralog 0
    mergedDNA 0
    genomeIDs "9;34;42;40"
    geneIDs "42_0_55;34_0_50;40_0_60;9_0_157"
    degrees 4
    name "group_409"
  ]
  node [
    id 212
    label "1328"
    size 4
    centroid "9_0_158"
    maxLenId 0
      members "9"
      members "34"
      members "42"
      members "40"
      seqIDs "40_0_59"
      seqIDs "42_0_54"
      seqIDs "34_0_51"
      seqIDs "9_0_158"
    hasEnd 0
    protein "LKIGIFWFYKNQVLGISHEFDINSSDSLGMIDSAYNHVSYWDELRNKFSELREIEYDDVPRGRVIFDKNKNKLIIYLDKKLLIKGKVSKICDFFDAEYDVNTVLRLDPHYRT"
    dna "TTGAAAATAGGTATATTTTGGTTTTATAAAAATCAAGTTCTTGGTATTTCTCATGAGTTTGATATTAATAGCTCAGATTCTTTAGGTATGATTGATAGTGCCTACAACCATGTATCTTATTGGGATGAATTACGAAATAAATTTTCTGAGCTAAGGGAAATTGAATATGACGATGTACCTCGGGGAAGAGTAATATTCGATAAAAATAAAAATAAATTGATCATCTATCTAGATAAGAAATTATTAATTAAAGGTAAGGTATCAAAAATTTGTGATTTTTTTGATGCTGAATATGATGTGAATACAGTATTACGCTTAGATCCGCACTATAGAACTTAA"
    annotation ""
    description "hypothetical protein [Acinetobacter]"
      lengths 339
      lengths 339
      lengths 339
      lengths 339
      longCentroidID 339
      longCentroidID "9_0_158"
    paralog 0
    mergedDNA 0
    genomeIDs "9;34;42;40"
    geneIDs "40_0_59;42_0_54;34_0_51;9_0_158"
    degrees 2
    name "group_882"
  ]
  node [
    id 213
    label "1588"
    size 2
    centroid "9_0_162"
    maxLenId 0
      members "9"
      members "6"
      seqIDs "6_refound_36"
      seqIDs "9_0_162"
    hasEnd 0
    protein "MPKIQMLGDGDELNKGNERYPARQDTDIHEVSMVSAPHRSGPATSRRLDDWRLLGGSPTEPKEHQPQRNQYRHRRGVTDHGPRCVTV;MPKIQMLGDGDELNKGNERYPARQDTDIHEVSMVSAPHRSGPATSRRLDDWRLLGGSPTEPKEHQPQRNQYRHRRGVTDHGPRCVTV*X"
    dna "ATGCCGAAAATTCAGATGCTCGGCGACGGCGATGAACTGAACAAGGGAAATGAGCGGTATCCTGCCAGACAGGATACCGACATTCACGAGGTTTCGATGGTTAGTGCGCCGCATCGGAGCGGGCCTGCTACCAGTCGTCGGTTAGACGACTGGCGACTTCTCGGTGGCAGCCCCACGGAGCCGAAGGAGCACCAGCCCCAACGAAACCAGTACCGCCATCGCCGTGGCGTAACAGATCACGGGCCACGCTGTGTCACCGTTTAA"
    annotation ""
    description "hypothetical protein"
      lengths 264
      longCentroidID 264
      longCentroidID "9_0_162"
    paralog 0
    mergedDNA 0
    genomeIDs "9;6"
    geneIDs "6_refound_36;9_0_162"
    degrees 2
    name "group_987"
  ]
  node [
    id 214
    label "1744"
    size 3
    centroid "9_0_163"
    maxLenId 0
      members "9"
      members "6"
      members "42"
      seqIDs "9_0_163"
      seqIDs "42_refound_306"
      seqIDs "6_refound_37"
    hasEnd 0
    protein "MGKALDAEERLHVCFTINASIISVKHFACDLFHFRYLFKMRCNSLKCVIIFVVRKQVLCHYFNELSFFVVYKDVY;MGKALDAEERLHVCFTINASIISVKHFACDLFHFRYLFKMRCNSLKCVIIFVVRKQVLCHYFNELSFFVVYKDVY*X"
    dna "ATGGGTAAGGCTTTAGATGCAGAAGAAAGATTACATGTCTGTTTTACAATTAATGCAAGCATAATCAGTGTAAAACATTTTGCATGTGACTTGTTCCACTTTAGATATTTGTTTAAGATGAGATGTAACTCATTGAAATGTGTCATCATATTCGTCGTCAGAAAACAAGTATTATGCCATTATTTCAATGAGTTATCTTTTTTTGTCGTGTACAAAGATGTTTATTAA"
    annotation ""
    description "hypothetical protein"
      lengths 228
      longCentroidID 228
      longCentroidID "9_0_163"
    paralog 0
    mergedDNA 0
    genomeIDs "9;6;42"
    geneIDs "9_0_163;42_refound_306;6_refound_37"
    degrees 2
    name "group_1062"
  ]
  node [
    id 215
    label "1939"
    size 18
    centroid "10_0_30"
    maxLenId 0
      members "3"
      members "39"
      members "7"
      members "2"
      members "32"
      members "27"
      members "37"
      members "5"
      members "11"
      members "24"
      members "13"
      members "31"
      members "22"
      members "41"
      members "8"
      members "10"
      members "12"
      members "15"
      seqIDs "2_refound_7"
      seqIDs "24_refound_151"
      seqIDs "32_refound_221"
      seqIDs "31_refound_210"
      seqIDs "22_refound_137"
      seqIDs "37_refound_257"
      seqIDs "13_refound_90"
      seqIDs "39_refound_277"
      seqIDs "41_refound_293"
      seqIDs "3_refound_16"
      seqIDs "8_refound_49"
      seqIDs "11_refound_71"
      seqIDs "7_refound_38"
      seqIDs "10_0_30"
      seqIDs "15_0_29"
      seqIDs "5_refound_22"
      seqIDs "12_refound_83"
      seqIDs "27_refound_178"
    hasEnd 0
    protein "MQQSLMEIKTKVTFKSEKIKIVVSKLLYKNIEKVKNIKFMLQNSKRIGFYYSITFQ;MQQSLMEIKTKVTFKSEKIKIVVSKLLYKNIEKSEEH*IYVTKL*AYWFFITR*LFNX;MQQSLMEIKTKVTFKSEKIKIVVSKLLYKNIEKSEEH*IYVTKL*AYWFLLLDNFSMX;MQQSLMEIKTKVTFKSEKIKIVVSKLLYKSIEKSEEH*IYVTKL*AYWFLLLDNFSMX;MQQSLMEIKTKVTFKSEKIKIVVSKLLYKNIEKK*RTLNLCYKTLSVLVFYYSITFQ*X"
    dna "ATGCAACAAAGCCTCATGGAAATAAAGACAAAAGTGACTTTTAAATCTGAAAAAATCAAAATTGTGGTCTCAAAATTGCTTTATAAAAATATTGAAAAAGTGAAGAACATTAAATTTATGTTACAAAACTCTAAGCGTATTGGTTTTTATTACTCGATAACTTTTCAATGA;ATGCAACAAAGCCTCATGGAAATAAAGACAAAAGTGACTTTTAAATCTGAAAAAATCAAAATTGTGGTCTCAAAATTGCTTTATAAAAATATTGAAAAAAGTGAAGAACATTAAATTTATGTTACAAAACTCTAAGCGTATTGGTTTTTTATTACTCGATAACTTTTCAATGA;ATGCAACAAAGCCTCATGGAAATAAAGACAAAAGTGACTTTTAAATCTGAAAAAATCAAAATTGTGGTCTCAAAATTGCTTTATAAAAATATTGAAAAAAGTGAAGAACATTAAATTTATGTTACAAAACTCTAAGCGTATTGGTTTTTATTACTCGATAACTTTTCAATGA;ATGCAACAAAGCCTCATGGAAATAAAGACAAAAGTAACTTTTAAATCTGAAAAAATCAAAATTGTGGTCTCAAAATTGCTTTATAAAAATATTGAAAAAAGTGAAGAACATTAAATTTATGTTACAAAACTCTAAGCGTATTGGTTTTTATTACTCGATAACTTTTCAATGA;ATGCAACAAAGCCTCATGGAAATAAAGACAAAAGTGACTTTTAAATCTGAAAAAATCAAAATTGTGGTCTCAAAATTGCTTTATAAAAGTATTGAAAAAAGTGAAGAACATTAAATTTATGTTACAAAACTCTAAGCGTATTGGTTTTTATTACTCGATAACTTTTCAATGA;ATGCAACAAAGCCTCATGGAAATAAAGACAAAAGTGACTTTTAAATCTGAAAAAATCAAAATTGTGGTCTCAAAATTGCTTTATAAAAATATTGAAAAAAAGTGAAGAACATTAAATTTATGTTACAAAACTCTAAGCGTATTGGTTTTTTATTACTCGATAACTTTTCAATGA"
    annotation ""
    description "hypothetical protein"
      lengths 171
      lengths 171
      longCentroidID 171
      longCentroidID "10_0_30"
    paralog 0
    mergedDNA 0
    genomeIDs "3;39;7;2;32;27;37;5;11;24;13;31;22;41;8;10;12;15"
    geneIDs "2_refound_7;24_refound_151;32_refound_221;31_refound_210;22_refound_137;37_refound_257;13_refound_90;39_refound_277;41_refound_293;3_refound_16;8_refound_49;11_refound_71;7_refound_38;10_0_30;15_0_29;5_refound_22;12_refound_83;27_refound_178"
    degrees 3
    name "group_1140"
  ]
  node [
    id 216
    label "2067"
    size 14
    centroid "10_0_97"
    maxLenId 0
      members "39"
      members "7"
      members "2"
      members "32"
      members "27"
      members "37"
      members "5"
      members "11"
      members "24"
      members "31"
      members "41"
      members "22"
      members "10"
      members "8"
      seqIDs "8_refound_50"
      seqIDs "11_refound_72"
      seqIDs "39_refound_278"
      seqIDs "10_0_97"
      seqIDs "5_refound_23"
      seqIDs "41_refound_294"
      seqIDs "32_refound_222"
      seqIDs "37_refound_258"
      seqIDs "2_refound_8"
      seqIDs "7_refound_39"
      seqIDs "31_refound_211"
      seqIDs "22_refound_138"
      seqIDs "27_refound_179"
      seqIDs "24_refound_152"
    hasEnd 0
    protein "MNQAVIAEWKEGNFKLTGKMIKLNIQRLEVS;MNQAVIAEWKEGNFKLTGKMIKLNIQRLEVS*X;MNQAVIAEWKEGNFKLTGKMD*T*YSKIRSKLX"
    dna "ATGAATCAAGCAGTGATCGCAGAATGGAAAGAAGGTAACTTTAAGCTCACTGGAAAAATGATTAAACTTAATATTCAAAGATTAGAAGTAAGTTGA;ATGAATCAAGCAGTGATCGCAGAATGGAAAGAAGGTAACTTTAAGCTCACTGGAAAAATGGATTAAACTTAATATTCAAAGATTAGAAGTAAGTTGA"
    annotation ""
    description "hypothetical protein [Acinetobacter oleivorans]"
      lengths 96
      longCentroidID 96
      longCentroidID "10_0_97"
    paralog 0
    mergedDNA 0
    genomeIDs "39;7;2;32;27;37;5;11;24;31;41;22;10;8"
    geneIDs "8_refound_50;11_refound_72;39_refound_278;10_0_97;5_refound_23;41_refound_294;32_refound_222;37_refound_258;2_refound_8;7_refound_39;31_refound_211;22_refound_138;27_refound_179;24_refound_152"
    degrees 2
    name "group_13"
  ]
  node [
    id 217
    label "2037"
    size 13
    centroid "10_0_108"
    maxLenId 0
      members "39"
      members "7"
      members "32"
      members "37"
      members "11"
      members "5"
      members "24"
      members "31"
      members "41"
      members "22"
      members "8"
      members "10"
      members "15"
      seqIDs "32_refound_223"
      seqIDs "5_refound_24"
      seqIDs "7_refound_40"
      seqIDs "11_0_100"
      seqIDs "22_refound_139"
      seqIDs "24_refound_153"
      seqIDs "39_refound_279"
      seqIDs "41_refound_295"
      seqIDs "15_0_70"
      seqIDs "10_0_108"
      seqIDs "31_refound_212"
      seqIDs "8_refound_51"
      seqIDs "37_refound_259"
    hasEnd 0
    protein "MEDSEGVEPETFAIIWEAYCTPNKLSLKERNECVKDSLL;MEDSEGVEPETFAIIWEAYCTPNKLSLKERNECVKDSLL*X"
    dna "ATGGAGGATTCAGAAGGTGTTGAACCAGAGACATTTGCAATAATTTGGGAAGCATACTGCACTCCAAATAAATTATCTTTAAAAGAGCGCAATGAGTGTGTAAAGGATAGTCTCTTATAA"
    annotation ""
    description "hypothetical protein"
      lengths 120
      lengths 120
      lengths 120
      longCentroidID 120
      longCentroidID "10_0_108"
    paralog 0
    mergedDNA 0
    genomeIDs "39;7;32;37;11;5;24;31;41;22;8;10;15"
    geneIDs "32_refound_223;5_refound_24;7_refound_40;11_0_100;22_refound_139;24_refound_153;39_refound_279;41_refound_295;15_0_70;10_0_108;31_refound_212;8_refound_51;37_refound_259"
    degrees 2
    name "group_1181"
  ]
  node [
    id 218
    label "1863"
    size 3
    centroid "10_0_118"
    maxLenId 0
      members "24"
      members "5"
      members "10"
      seqIDs "10_0_118"
      seqIDs "24_refound_154"
      seqIDs "5_refound_25"
    hasEnd 0
    protein "MNGLIRQYLPKGIDLNQADQHYLNQVAMSLNTRPRKALDWLTPLEKFAQLVDYHMAFETVAPHV;MNGLIRQYLPKGIDLNQADQHYLNQVAMSLNTRPRKALDWLTPLEKFAQLVDYHMAFETVAPHV*X"
    dna "ATGAATGGTTTAATTAGGCAATATTTACCTAAAGGGATTGATTTAAATCAGGCAGATCAGCATTATTTAAATCAAGTTGCCATGTCACTGAATACTCGTCCTAGAAAGGCGTTAGATTGGCTTACACCATTAGAGAAATTTGCTCAGCTTGTTGATTATCATATGGCTTTTGAAACTGTCGCACCTCATGTTTGA"
    annotation ""
    description "hypothetical protein partial [Acinetobacter baumannii]"
      lengths 195
      longCentroidID 195
      longCentroidID "10_0_118"
    paralog 0
    mergedDNA 0
    genomeIDs "24;5;10"
    geneIDs "10_0_118;24_refound_154;5_refound_25"
    degrees 2
    name "group_1111"
  ]
  node [
    id 219
    label "1633"
    size 3
    centroid "10_0_119"
    maxLenId 0
      members "24"
      members "5"
      members "10"
      seqIDs "10_0_119"
      seqIDs "24_refound_155"
      seqIDs "5_refound_26"
    hasEnd 0
    protein "MEYIKLSYHHLNFEDRTALMLESRKEGFSARKFAELIKRHPSTIYRELKRNSINDVYQARYASDNTFARRRRGHRKLKIDSIL;MEYIKLSYHHLNFEDRTALMLESRKEGFSARKFAELIKRHPSTIYRELKRNSINDVYQARYASDNTFARRRRGHRKLKIDSILWX"
    dna "ATGGAGTATATAAAATTGTCATACCATCATCTTAACTTTGAAGATCGTACTGCATTAATGCTTGAGTCAAGAAAAGAAGGCTTTTCAGCCAGAAAATTTGCTGAACTCATTAAAAGACATCCTAGTACGATCTATCGTGAGCTTAAAAGAAATAGCATCAATGACGTTTATCAAGCTCGATATGCTTCTGATAACACCTTCGCTAGACGTAGACGTGGTCACAGAAAACTCAAAATCGATTCAATCCTCTGA;ATGGAGTATATAAAATTGTCATACCATCATCTTAACTTTGAAGATCGTACTGCATTAATGCTTGAGTCAAGAAAAGAAGGCTTTTCAGCCAGAAAATTTGCTGAACTCATTAAAAGACATCCTAGTACGATCTATCGTGAGCTTAAAAGAAATAGCATCAATGACGTTTATCAAGCTCGATATGCTTCTGATAACACCTTCGCTAGACGTAGACGTGGTCACAGAAAACTCAAAATCGATTCAATCCTCTGGA"
    annotation ""
    description "helix-turn-helix domain-containing protein partial [Acinetobacter]"
      lengths 252
      longCentroidID 252
      longCentroidID "10_0_119"
    paralog 0
    mergedDNA 0
    genomeIDs "24;5;10"
    geneIDs "10_0_119;24_refound_155;5_refound_26"
    degrees 2
    name "group_1007"
  ]
  node [
    id 220
    label "1729"
    size 22
    centroid "10_0_142"
    maxLenId 0
      members "3"
      members "19"
      members "2"
      members "5"
      members "31"
      members "24"
      members "41"
      members "39"
      members "32"
      members "11"
      members "13"
      members "10"
      members "15"
      members "25"
      members "22"
      members "23"
      members "30"
      members "8"
      members "7"
      members "27"
      members "37"
      members "35"
      seqIDs "35_refound_242"
      seqIDs "32_refound_224"
      seqIDs "13_refound_91"
      seqIDs "41_refound_296"
      seqIDs "2_refound_9"
      seqIDs "5_refound_27"
      seqIDs "39_refound_280"
      seqIDs "25_refound_163"
      seqIDs "8_refound_52"
      seqIDs "10_0_142"
      seqIDs "11_refound_73"
      seqIDs "19_refound_119"
      seqIDs "23_refound_148"
      seqIDs "37_refound_260"
      seqIDs "27_refound_180"
      seqIDs "31_refound_213"
      seqIDs "7_refound_41"
      seqIDs "3_refound_17"
      seqIDs "30_refound_200"
      seqIDs "24_refound_156"
      seqIDs "22_refound_140"
      seqIDs "15_refound_100"
    hasEnd 1
    protein "VEGLSLISGRFVTDKWKVCHYGGRLVIVIYFNVYFFNLKQYDSTACDVDKFVFIEIKVEDLSLDVFILWIKYLYKI;VEGLSLISGRFVTDKWKVCHYGGRLVIVIYFNVYFLI*NNTIQLLVMLISLFLLK*RWKTCH*MFFILWIKYLYKI*X;GRFVTNKWKVCH**VEGLSLWWKTCHCDLF*CVFFNLKQYNSTACDVDKFVFIEIKVEDLSLDVFILWIKYLYKNLX;WKVCH**VEGLSLISGRFVTMVEDLSL*FILMCIFNLKQYDSTACDVDKFVFIEIKVEDLSLDVFILWIKYLYKI*X;VEGLSLISGRFVTDKWKVCHYGGRLVIVIYFNVYFLI*NNTIQLLVMLISLFLLK*RWKTLSLDVFYSVDKIFV*NLX"
    dna "GTGGAAGGTTTGTCACTAATAAGTGGAAGGTTTGTCACTGATAAGTGGAAGGTTTGTCACTATGGTGGAAGACTTGTCATTGTGATTTATTTTAATGTGTATTTTTTTAATTTAAAACAATACGATTCAACTGCTTGTGATGTTGATAAGTTTGTTTTTATTGAAATAAAGGTGGAAGACTTGTCATTAGATGTTTTTATTCTGTGGATAAAATATTTGTATAAAATTTAA;GTGGAAGGTTTGTCACTAATAAGTGGAAGGTTTGTCACTGATAAGTGGAAGGTTTGTCACTATGGTGGAAGACTTGTCATTGTGATTTATTTTAATGTGTATTTTTTAATTTAAAACAATACGATTCAACTGCTTGTGATGTTGATAAGTTTGTTTTTATTGAAATAAAGGTGGAAGACTTGTCATTAGATGTTTTTTATTCTGTGGATAAAATATTTGTATAAAATTTAA;GTGGAAGGTTTGTCACTAATAAGTGGAAGGTTTGTCACTGATAAGTGGAAGGTTTGTCACTATGGTGGAAGACTTGTCATTGTGATTTATTTTAATGTGTATTTTTTAATTTAAAACAATACAATTCAACTGCTTGTGATGTTGATAAGTTTGTTTTTATTGAAATAAAGGTGGAAGACTTGTCATTAGATGTTTTTATTCTGTGGATAAAATATTTGTATAAAAATTTAA;GTGGAAGGTTTGTCACTAATAAGTGGAAGGTTTGTCACTGATAAGTGGAAGGTTTGTCACTATGGTGGAAGACTTGTCATTGTGATTTATTTTAATGTGTATTTTTAATTTAAAACAATACGATTCAACTGCTTGTGATGTTGATAAGTTTGTTTTTATTGAAATAAAGGTGGAAGACTTGTCATTAGATGTTTTTATTCTGTGGATAAAATATTTGTATAAAATTTAA;GTGGAAGGTTTGTCACTAATAAGTGGAAGGTTTGTCACTGATAAGTGGAAGGTTTGTCACTATGGTGGAAGACTTGTCATTGTGATTTATTTTAATGTGTATTTTTTAATTTAAAACAATACAATTCAACTGCTTGTGATGTTGATAAGTTTGTTTTTATTGAAATAAAGGTGGAAGACTTGTCATTAGATGTTTTTTATTCTGTGGATAAAATATTTGTATAAAATTTAA;GTGGAAGGTTTGTCACTAATAAGTGGAAGGTTTGTCACTGATAAGTGGAAGGTTTGTCACTATGGTGGAAGACTTGTCATTGTGATTTATTTTAATGTGTATTTTTTAATTTAAAACAATACAATTCAACTGCTTGTGATGTTGATAAGTTTGTTTTTATTGAAATAAAGGTGGAAGACCTTGTCATTAGATGTTTTTTATTCTGTGGATAAAATATTTGTATAAAATTTAA"
    annotation ""
    description "hypothetical protein"
      lengths 231
      longCentroidID 231
      longCentroidID "10_0_142"
    paralog 0
    mergedDNA 0
    genomeIDs "3;19;2;5;31;24;41;39;32;11;13;10;15;25;22;23;30;8;7;27;37;35"
    geneIDs "35_refound_242;32_refound_224;13_refound_91;41_refound_296;2_refound_9;5_refound_27;39_refound_280;25_refound_163;8_refound_52;10_0_142;11_refound_73;19_refound_119;23_refound_148;37_refound_260;27_refound_180;31_refound_213;7_refound_41;3_refound_17;30_refound_200;24_refound_156;22_refound_140;15_refound_100"
    degrees 1
    name "group_1057"
  ]
  node [
    id 221
    label "2115"
    size 8
    centroid "12_0_5"
    maxLenId 0
      members "21"
      members "26"
      members "34"
      members "42"
      members "12"
      members "40"
      members "9"
      members "16"
      seqIDs "42_refound_307"
      seqIDs "34_refound_240"
      seqIDs "9_refound_59"
      seqIDs "21_refound_129"
      seqIDs "12_0_5"
      seqIDs "40_refound_290"
      seqIDs "16_refound_105"
      seqIDs "26_refound_173"
    hasEnd 0
    protein "LGLVVRRYTDIYKLVNSLLGLATKFSLTYKNHETLFEF;LGLVVRRYTDIYKLVNSLLGLATKFSLTYKNHETLFEF*X"
    dna "TTGGGATTAGTCGTCAGGCGGTATACCGATATTTACAAGTTAGTGAATAGCTTATTGGGATTAGCAACTAAATTTAGTTTAACTTATAAAAATCATGAAACACTGTTCGAATTTTAA"
    annotation ""
    description "hypothetical protein"
      lengths 117
      longCentroidID 117
      longCentroidID "12_0_5"
    paralog 1
    mergedDNA 0
    genomeIDs "21;26;34;42;12;40;9;16"
    geneIDs "42_refound_307;34_refound_240;9_refound_59;21_refound_129;12_0_5;40_refound_290;16_refound_105;26_refound_173"
    degrees 2
    name "group_52"
  ]
  node [
    id 222
    label "1034"
    size 1
    centroid "12_0_9"
    maxLenId 0
      members "12"
      seqIDs "12_0_9"
    hasEnd 0
    protein "MKVALIGATGMAGSQILNELLARGHHVTAIVRSPERLSPHENVTAVQADINNTQALIPVLQHQQAAISAVHFTEMHIEHLLDALKQAQVPRYLMVGGAGGLKVAGQRLVDSEKFPAAVKPEALAGIAILERLQQRSDLAWTVLAPFYVIQIR"
    dna "ATGAAAGTTGCGTTAATTGGAGCCACGGGTATGGCTGGCTCCCAAATTTTAAATGAATTATTGGCACGTGGACATCACGTCACTGCAATTGTTCGCTCTCCCGAACGCTTGTCTCCACATGAAAATGTAACAGCAGTTCAAGCAGATATTAATAATACTCAGGCATTAATTCCGGTGTTGCAACATCAGCAAGCGGCAATCAGTGCAGTTCATTTTACAGAAATGCATATTGAGCATTTGCTGGATGCCTTAAAGCAAGCGCAAGTCCCGCGTTATTTAATGGTCGGCGGTGCAGGTGGCTTGAAGGTTGCTGGACAACGTTTGGTTGACAGTGAAAAATTTCCAGCAGCAGTTAAGCCTGAGGCACTTGCAGGCATTGCAATTTTAGAAAGATTGCAACAGAGGTCAGATTTAGCATGGACAGTACTAGCCCCCTTCTATGTTATTCAGATCAGGTGA"
    annotation ""
    description "NAD(P)-dependent oxidoreductase [Acinetobacter sp. MB5]"
      lengths 459
      longCentroidID 459
      longCentroidID "12_0_9"
    paralog 0
    mergedDNA 0
    genomeIDs "12"
    geneIDs "12_0_9"
    degrees 2
    name "group_685"
  ]
  node [
    id 223
    label "1943"
    size 1
    centroid "12_0_10"
    maxLenId 0
      members "12"
      seqIDs "12_0_10"
    hasEnd 0
    protein "MLFRSGERTGKFRLGKDDLLFNDQGESAISTQDYAIALVDELEHPQHIQQRFTVGY"
    dna "ATGTTATTCAGATCAGGTGAACGCACTGGAAAATTTCGCTTAGGTAAAGACGATCTATTGTTTAATGACCAAGGTGAAAGCGCAATTTCAACGCAAGATTATGCGATTGCTTTGGTGGATGAGCTAGAGCATCCACAACACATTCAGCAGCGATTTACTGTAGGGTATTAA"
    annotation ""
    description "NAD(P)-dependent oxidoreductase [Acinetobacter sp. ANC 4173]"
      lengths 171
      longCentroidID 171
      longCentroidID "12_0_10"
    paralog 0
    mergedDNA 0
    genomeIDs "12"
    geneIDs "12_0_10"
    degrees 2
    name "group_1141"
  ]
  node [
    id 224
    label "821"
    size 1
    centroid "12_0_11"
    maxLenId 0
      members "12"
      seqIDs "12_0_11"
    hasEnd 0
    protein "LVKVKKIITILILTGSYQLVFADEVKLKSEQGRTEFPYYTQNLNTQDLDNKNYNPITELGKAMKDNGIIYRGLLTAGMFNSGTTGVDPHEDAGGALFINAIDFDLEKLLNIPTAKIHTEVVIFPWAYPDSSSATHFGTYASSLMGGDQYPPHEASWKPWLSQLSYEQTILDGKLNFELGKSNILSYFLLQPVV"
    dna "TTGGTGAAAGTGAAAAAGATAATAACTATTTTGATATTAACAGGAAGTTATCAATTAGTTTTTGCAGATGAAGTTAAATTAAAATCCGAACAAGGAAGAACGGAATTTCCATATTACACTCAAAATTTAAATACTCAGGATTTAGATAATAAAAATTATAATCCGATAACAGAATTAGGTAAAGCCATGAAAGACAATGGCATTATTTATCGCGGATTATTAACGGCAGGGATGTTTAATAGCGGAACTACAGGTGTTGATCCACATGAAGACGCTGGTGGTGCATTATTTATTAATGCCATAGATTTTGATTTAGAAAAGTTACTCAATATTCCAACAGCAAAAATTCATACTGAAGTTGTTATTTTTCCTTGGGCTTATCCTGATTCAAGCTCTGCGACTCATTTTGGAACTTACGCCAGTAGTTTAATGGGTGGAGATCAATACCCACCGCATGAAGCCAGTTGGAAGCCTTGGTTATCTCAGCTTTCCTATGAACAAACTATTTTAGATGGGAAATTAAACTTTGAATTAGGTAAATCCAATATATTAAGTTACTTTTTACTCCAACCTGTGGTCTAG"
    annotation ""
    description "carbohydrate porin [Acinetobacter baylyi]"
      lengths 582
      longCentroidID 582
      longCentroidID "12_0_11"
    paralog 0
    mergedDNA 0
    genomeIDs "12"
    geneIDs "12_0_11"
    degrees 2
    name "group_520"
  ]
  node [
    id 225
    label "1146"
    size 1
    centroid "12_0_12"
    maxLenId 0
      members "12"
      seqIDs "12_0_12"
    hasEnd 0
    protein "MSRLSLIIIGVTLGLHGCSTSQYSKPNNSLFQDQKDKNSSRINVQRDEQLCADDTVDKQNCPISFYIDNFKAGDFYINNQANYYLKPEQYNFKVKNCTENSCQSCEVEFNTINEAVNNFTLSVDEKGFPFILENGKN"
    dna "ATGTCAAGGTTATCTCTTATTATTATTGGGGTTACTTTAGGGTTGCATGGGTGTAGCACTTCACAATATTCGAAACCCAATAATTCATTGTTTCAAGATCAAAAAGATAAAAATAGTTCAAGAATTAATGTTCAAAGAGATGAACAACTTTGTGCAGACGACACTGTTGATAAGCAAAACTGTCCAATAAGTTTTTATATCGATAATTTTAAAGCTGGGGACTTTTATATTAATAATCAGGCGAATTACTATTTGAAGCCTGAACAATATAATTTCAAAGTGAAGAACTGTACTGAAAATAGTTGCCAGTCATGTGAAGTAGAATTTAACACAATAAATGAAGCTGTGAATAACTTCACTCTTTCTGTCGATGAAAAAGGTTTCCCATTCATTTTAGAAAATGGGAAAAACTAA"
    annotation ""
    description "OmpA family protein [Acinetobacter tandoii]"
      lengths 414
      longCentroidID 414
      longCentroidID "12_0_12"
    paralog 0
    mergedDNA 0
    genomeIDs "12"
    geneIDs "12_0_12"
    degrees 2
    name "group_1031"
  ]
  node [
    id 226
    label "1218"
    size 1
    centroid "12_0_13"
    maxLenId 0
      members "12"
      seqIDs "12_0_13"
    hasEnd 0
    protein "LDLSADTLFKFNGSALTDLKPKGHAEVFDLASKISTGYASVSAIKLVGHTDRLGSESYNQKLGLERANTVRQLLIQKGVSENIITASSAGESQPVTDGCQGVQPKSALTSCLQPDRRVTVEITGITK"
    dna "TTGGATCTTTCAGCAGATACTTTGTTTAAATTTAACGGCTCAGCCTTAACTGACTTAAAACCAAAAGGTCATGCTGAAGTTTTTGATTTAGCATCAAAAATTTCTACTGGTTATGCCTCTGTCAGTGCAATTAAATTGGTGGGGCATACTGACCGATTGGGTAGCGAATCCTATAACCAAAAACTAGGACTAGAACGAGCGAACACGGTACGCCAGTTACTGATCCAGAAAGGCGTCTCTGAAAACATTATTACTGCTTCAAGTGCGGGCGAAAGCCAACCCGTGACAGATGGATGTCAAGGTGTTCAGCCTAAATCCGCATTAACAAGCTGTTTACAGCCTGATCGTCGCGTCACAGTAGAAATTACAGGTATCACTAAGTAA"
    annotation ""
    description "OmpA family protein [Acinetobacter tandoii]"
      lengths 384
      longCentroidID 384
      longCentroidID "12_0_13"
    paralog 0
    mergedDNA 0
    genomeIDs "12"
    geneIDs "12_0_13"
    degrees 2
    name "group_831"
  ]
  node [
    id 227
    label "42"
    size 1
    centroid "12_0_14"
    maxLenId 0
      members "12"
      seqIDs "12_0_14"
    hasEnd 0
    protein "LVSGCWGCWGIAAALNNDDDKDSIPNGTITTQISSAGDISGTVTNVPAGTEVQITIKGQDKDGNALEQTITTTVDADGNYTAEVPADFADGDITVNAETTDRNGNMISAEDKLTSAKTDDPVTGGLDREEGSIEVDVDNKGNITGTTTDVVAGSTVVITVEGFDKDGNPIQEEVVAIVQPDGSYTAEVPADFADGSSIDVEATTTDRNGNTISDTDSLAGRVEDDPTTPEDESVPGGLDRIDGAITVDVENNGNITGGTTDVVPGSEVTLTITGQDKDGNPLEREVTTTVDADGNYTTEVPADFADGDITVKAETVDRNGNPVDAEDSLVKTDHDNDPNTPDQGGLDRVEGAITVEIVETGAITGTTTDVAPGTDVVLTITGKDADGNNVTISKTVTTDASGNYSSAVTVAEGIVDGSAVTVVANTTDRNGQGVGPATDSIAAQGDNDTDPTTPEDTGLDLVTGAITVDIVETGAITGTTTDVAPGTDVVLTITGKDADGNNVTISKTVTTDASGNYSSAVTVAEGIVDGSAVTVVANTTDRNGQGVGPATDSIAAQGDNDTDPTTPEDTGLDLVTGAITVDIVETGAITGTTTDVAPGTDVVLTITGKDADGNNVTISKTVTTDASGNYSSAVTVAEGIVDGSAVTVVANTTDRNGQGVGPATDSIAAQGDNDTDPTTPEDTGLDLVTGAITVDIVETGAITGTTTDVAPGTDVVLTITGKDADGNNVTISKTVTTDASGNYSSAVTVAEGIVDGSAVTVVANTTDRNGQGVGPATDSIAAQGDNDTDPTTPEDTGLDLVTGAITVDIVETGAITGTTTDVAPGTDVVLTITGKDADGNNVTISKTVTTDASGNYSSAVTVAEGIVDGSAVTVVANTTDRNGQGVGPATDSIAAQGDNDTDPTTPEDTGLDLVTGAITVDIVETGAITGTTTDVAPGTDVVLTITGKDADGNNVTISKTVTTDASGNYSSAVTVAEGIVDGSAVTVVANTTDRNGQGVGPATDSIAAQR"
    dna "TTGGTTAGTGGGTGCTGGGGTTGTTGGGGGATTGCAGCAGCGCTTAATAATGATGACGATAAAGACTCCATTCCTAACGGAACTATTACGACTCAAATTAGTTCAGCAGGTGATATTTCAGGTACAGTCACCAATGTTCCTGCTGGCACCGAAGTACAAATTACCATTAAAGGGCAAGATAAAGACGGAAATGCTCTAGAGCAAACGATCACGACAACTGTAGATGCTGATGGTAATTATACAGCAGAAGTTCCAGCTGATTTTGCCGATGGGGATATCACTGTTAATGCTGAGACCACGGATCGCAACGGAAACATGATTAGTGCGGAGGATAAATTAACCTCTGCCAAGACTGATGATCCTGTCACAGGCGGCTTAGACCGTGAAGAAGGCTCTATTGAAGTAGATGTTGATAATAAAGGCAACATCACTGGTACTACAACTGATGTTGTCGCTGGAAGTACTGTTGTAATCACTGTTGAAGGTTTTGATAAGGATGGAAATCCTATTCAAGAAGAAGTGGTTGCAATCGTTCAGCCAGATGGGAGCTATACAGCAGAAGTTCCTGCTGATTTTGCTGATGGTTCATCTATTGATGTAGAAGCAACAACAACGGATCGTAATGGTAATACAATTTCTGATACTGACAGTTTAGCTGGACGTGTTGAAGATGACCCTACAACGCCAGAAGATGAATCAGTACCAGGTGGCTTAGACCGCATTGATGGCGCAATTACCGTTGACGTTGAAAATAACGGTAACATTACTGGTGGAACAACTGACGTTGTACCAGGCAGTGAAGTGACCTTGACGATTACAGGTCAAGACAAAGATGGCAATCCACTAGAACGCGAAGTAACCACAACTGTAGACGCTGATGGTAACTATACCACTGAAGTACCAGCAGACTTTGCGGATGGTGATATTACAGTGAAAGCAGAAACAGTAGACCGTAATGGTAACCCTGTTGATGCTGAAGACAGCCTAGTGAAGACTGACCATGACAATGATCCAAACACACCTGATCAAGGTGGTTTAGACCGTGTTGAAGGTGCCATCACAGTTGAAATCGTTGAGACAGGTGCAATCACAGGAACCACGACAGACGTAGCGCCAGGTACAGACGTTGTATTGACCATTACAGGTAAAGATGCCGATGGTAACAATGTTACGATCAGCAAGACAGTTACCACAGATGCTTCAGGTAACTACAGCAGTGCTGTAACTGTAGCAGAGGGTATTGTTGATGGTTCAGCAGTGACCGTTGTTGCGAATACCACTGACCGAAATGGTCAAGGTGTCGGTCCAGCGACAGACAGCATTGCCGCACAAGGTGATAACGATACAGATCCAACGACACCAGAAGACACCGGTTTAGACTTGGTTACTGGTGCCATCACAGTTGACATCGTTGAGACAGGTGCAATCACAGGAACCACGACAGACGTAGCGCCAGGTACAGACGTTGTATTGACCATTACAGGTAAAGATGCCGATGGTAACAATGTTACGATCAGCAAGACAGTTACCACAGATGCTTCAGGTAACTACAGCAGTGCTGTAACTGTAGCAGAGGGTATTGTTGATGGTTCAGCAGTGACCGTTGTTGCGAATACCACTGACCGAAATGGTCAAGGTGTCGGTCCAGCGACAGACAGCATTGCCGCACAAGGTGATAACGATACAGATCCAACGACACCAGAAGACACCGGTTTAGACTTGGTTACTGGTGCCATCACAGTTGACATCGTTGAGACAGGTGCAATCACAGGAACCACGACAGACGTAGCGCCAGGTACAGACGTTGTATTGACCATTACAGGTAAAGATGCCGATGGTAACAATGTTACGATCAGCAAGACAGTTACCACAGATGCTTCAGGTAACTACAGCAGTGCTGTAACTGTAGCAGAGGGTATTGTTGATGGTTCAGCAGTGACCGTTGTTGCGAATACCACTGACCGAAATGGTCAAGGTGTCGGTCCAGCGACAGACAGCATTGCCGCACAAGGTGATAACGATACAGATCCAACGACACCAGAAGACACCGGTTTAGACTTGGTTACTGGTGCCATCACAGTTGACATCGTTGAGACAGGTGCAATCACAGGAACCACGACAGACGTAGCGCCAGGTACAGACGTTGTATTGACCATTACAGGTAAAGATGCCGATGGTAACAATGTTACGATCAGCAAGACAGTTACCACAGATGCTTCAGGTAACTACAGCAGTGCTGTAACTGTAGCAGAGGGTATTGTTGATGGTTCAGCAGTGACCGTTGTTGCGAATACCACTGACCGAAATGGTCAAGGTGTCGGTCCAGCGACAGACAGCATTGCCGCACAAGGTGATAACGATACAGATCCAACGACACCAGAAGACACCGGTTTAGACTTGGTTACTGGTGCCATCACAGTTGACATCGTTGAGACAGGTGCAATCACAGGAACCACGACAGACGTAGCGCCAGGTACAGACGTTGTATTGACCATTACAGGTAAAGATGCCGATGGTAACAATGTTACGATCAGCAAGACAGTTACCACAGATGCTTCAGGTAACTACAGCAGTGCTGTAACTGTAGCAGAGGGTATTGTTGATGGTTCAGCAGTGACCGTTGTTGCGAATACCACTGACCGAAATGGTCAAGGTGTCGGTCCAGCGACAGACAGCATTGCCGCACAAGGTGATAACGATACAGATCCAACGACACCAGAAGACACCGGTTTAGACTTGGTTACTGGTGCCATCACAGTTGACATCGTTGAGACAGGTGCAATCACAGGAACCACGACAGACGTAGCGCCAGGTACAGACGTTGTATTGACCATTACAGGTAAAGATGCCGATGGTAACAATGTTACGATCAGCAAGACAGTTACCACAGATGCTTCAGGTAACTACAGCAGTGCTGTAACTGTAGCAGAGGGTATTGTTGATGGTTCAGCAGTGACCGTTGTTGCGAATACCACTGACCGAAATGGTCAAGGTGTCGGTCCAGCGACAGACAGCATTGCCGCACAAAGGTGA"
    annotation ""
    description "VWA domain-containing protein [Acinetobacter sp. ACNIH2]"
      lengths 3033
      longCentroidID 3033
      longCentroidID "12_0_14"
    paralog 0
    mergedDNA 0
    genomeIDs "12"
    geneIDs "12_0_14"
    degrees 2
    name "group_31"
  ]
  node [
    id 228
    label "374"
    size 1
    centroid "12_0_15"
    maxLenId 0
      members "12"
      seqIDs "12_0_15"
    hasEnd 0
    protein "LPHKGDNDTDPTTPEDTGLDLVTGAITVDIVETGAITGTTTDVAPGTDVVLTITGKDADGNNVTISKTVTTDASGNYSSAVTVAEGIVDGSAVTVVANTTDRNGQGVGPATDSIAAQGDNDTDPTTPEDTGLDLVTGAITVDIVETGAITGTTTDVAPGTDVVLTITGKDADGNNVTISKTVTTDASGNYSSAVTVADGIVDGSAVTVVANTTDRNGQGVGPATDSIAAQGDNDTDPTTPEDTGLDLVTGAITVDIVETGAITGTTTDVAPGTDVVLTITGKDADGNNVTISKTVTTDASGNYSSAVTVADGIVDGSAVTVVANTTDRNGQGCRSSDRQHCRTR"
    dna "TTGCCGCACAAAGGTGATAACGATACAGATCCAACGACACCAGAAGACACCGGTTTAGACTTGGTTACTGGTGCCATCACAGTTGACATCGTTGAGACAGGTGCAATCACAGGAACCACGACAGACGTAGCACCAGGTACAGACGTTGTATTGACCATTACAGGTAAAGATGCCGATGGTAACAATGTTACGATCAGCAAGACAGTTACCACAGATGCTTCAGGTAACTACAGCAGTGCTGTAACTGTAGCAGAGGGTATTGTTGATGGTTCAGCAGTGACCGTTGTTGCGAATACCACTGACCGAAATGGTCAAGGTGTCGGTCCAGCGACAGACAGCATTGCCGCACAAGGTGATAACGATACAGATCCAACGACACCAGAAGACACCGGTTTAGACTTGGTTACTGGTGCCATCACAGTTGACATCGTTGAGACAGGTGCAATCACAGGAACCACGACAGACGTAGCGCCAGGTACAGACGTTGTATTGACCATTACAGGTAAAGATGCCGATGGTAACAATGTTACGATCAGCAAGACAGTTACCACAGATGCTTCAGGTAACTACAGCAGTGCTGTAACTGTAGCAGACGGTATTGTTGATGGTTCAGCAGTGACCGTTGTTGCGAATACCACTGACCGTAATGGTCAAGGTGTCGGTCCAGCGACAGACAGCATTGCCGCACAAGGTGATAACGATACAGATCCAACGACACCAGAAGACACCGGTTTAGACTTGGTTACTGGTGCCATCACAGTTGACATCGTTGAGACAGGTGCAATCACAGGAACCACGACAGACGTAGCGCCAGGTACAGACGTTGTATTGACCATTACAGGTAAAGATGCCGATGGTAACAATGTTACGATCAGCAAGACAGTTACCACAGATGCTTCAGGTAACTACAGCAGTGCTGTAACTGTAGCAGACGGTATTGTTGATGGTTCAGCAGTGACCGTTGTTGCGAATACCACTGACCGAAATGGTCAAGGGTGTCGGTCCAGCGACAGACAGCATTGCCGCACAAGGTGA"
    annotation ""
    description "VWA domain-containing protein [Acinetobacter sp. ACNIH2]"
      lengths 1035
      longCentroidID 1035
      longCentroidID "12_0_15"
    paralog 0
    mergedDNA 0
    genomeIDs "12"
    geneIDs "12_0_15"
    degrees 2
    name "group_265"
  ]
  node [
    id 229
    label "57"
    size 1
    centroid "12_0_16"
    maxLenId 0
      members "12"
      seqIDs "12_0_16"
    hasEnd 0
    protein "MVKGVGPATDSIAAQGDNDTDPTTPEDTGLDLVTGAITVDIVETGAITGTTTDVAPGTDVVLTITGKDADGNNVTISKTVTTDASGNYSSAVTVADGIVDGSAVTVVANTTDRNGQGVGPATDSIAAQGDNDTDPTTPEDTGLDLVTGAITVDIVETGAITGTTTDVAPGTDVVLTITGKDADGNNVTISKTVTTDASGNYSSAVTVAEGIVDGSAVTVVANTTDRNGQGVGPATDSIAAQGDNDTDPTTPEDTGLDLVTGAITVDIVETGAITGTTTDVAPGTDVVLTITGKDADGNNVTISKTVTTDASGNYSSAVTVADGIVDGSAVTVVANTTDRNGQGVGPATDSIAAQGDNDTDPTTPEDTGLDLVTGAITVDIVETGAITGTTTDVAPGTDVVLTITGKDADGNNVTISKTVTTDASGNYSSAVTVAEGIVDGSAVTVVANTTDRNGQGVGPATDSIAAQGDNDTDPTTPEDTGLDLVTGAITVDIVETGAITGTTTDVAPGTDVVLTITGKDADGNNVTISKTVTTDASGNYSSAVTVAEGIVDGSAVTVVANTTDRNGQGVGPATDSIAAQGDNDTDPTTPEDTGLDLVTGAITVDIVETGAITGTTTDVAPGTDVVLTITGKDADGNNVTISKTVTTDASGNYSSAVTVADGIVDGSAVTVVANTTDRNGQGVGPATDSIAAQGDNDTDPTTPEDTGLDLVTGAITVDIVETGAITGTTTDVAPGTDVVLTITGKDADGNNVTISKTVTTDASGNYSSAVTVADGIVDGSAVTVVANTTDRNGQGVGPATDSIAAQGDNDTDPTTPEDTGFRLGYWCHHS"
    dna "ATGGTCAAGGGTGTCGGTCCAGCGACAGACAGCATTGCCGCACAAGGTGATAACGATACAGATCCAACGACACCAGAAGACACCGGTTTAGACTTGGTTACTGGTGCCATCACAGTTGACATCGTTGAGACAGGTGCAATCACAGGAACCACGACAGACGTAGCGCCAGGTACAGACGTTGTATTGACCATTACAGGTAAAGATGCCGATGGTAACAATGTTACGATCAGCAAGACAGTTACCACAGATGCTTCAGGTAACTACAGCAGTGCTGTAACTGTAGCAGACGGTATTGTTGATGGTTCAGCAGTGACCGTTGTTGCGAATACCACTGACCGAAATGGTCAAGGTGTCGGTCCAGCGACAGACAGCATTGCCGCACAAGGTGATAACGATACAGATCCAACGACACCAGAAGACACCGGTTTAGACTTGGTTACTGGTGCCATCACAGTTGACATCGTTGAGACAGGTGCAATCACAGGAACCACGACAGACGTAGCGCCAGGTACAGACGTTGTATTGACCATTACAGGTAAAGATGCCGATGGTAACAATGTTACGATCAGCAAGACAGTTACCACAGATGCTTCAGGTAACTACAGCAGTGCTGTAACTGTAGCAGAGGGTATTGTTGATGGTTCAGCAGTGACCGTTGTTGCGAATACCACTGACCGAAATGGTCAAGGTGTCGGTCCAGCGACAGACAGCATTGCCGCACAAGGTGATAACGATACAGATCCAACGACACCAGAAGACACCGGTTTAGACTTGGTTACTGGTGCCATCACAGTTGACATCGTTGAGACAGGTGCAATCACAGGAACCACGACAGACGTAGCGCCAGGTACAGACGTTGTATTGACCATTACAGGTAAAGATGCCGATGGTAACAATGTTACGATCAGCAAGACAGTTACCACAGATGCTTCAGGTAACTACAGCAGTGCTGTAACTGTAGCAGACGGTATTGTTGATGGTTCAGCAGTGACCGTTGTTGCGAATACCACTGACCGAAATGGTCAAGGTGTCGGTCCAGCGACAGACAGCATTGCCGCACAAGGTGATAACGATACAGATCCAACGACACCAGAAGACACCGGTTTAGACTTGGTTACTGGTGCCATCACAGTTGACATCGTTGAGACAGGTGCAATCACAGGAACCACGACAGACGTAGCGCCAGGTACAGACGTTGTATTGACCATTACAGGTAAAGATGCCGATGGTAACAATGTTACGATCAGCAAGACAGTTACCACAGATGCTTCAGGTAACTACAGCAGTGCTGTAACTGTAGCAGAGGGTATTGTTGATGGTTCAGCAGTGACCGTTGTTGCGAATACCACTGACCGAAATGGTCAAGGTGTCGGTCCAGCGACAGACAGCATTGCCGCACAAGGTGATAACGATACAGATCCAACGACACCAGAAGACACCGGTTTAGACTTGGTTACTGGTGCCATCACAGTTGACATCGTTGAGACAGGTGCAATCACAGGAACCACGACAGACGTAGCGCCAGGTACAGACGTTGTATTGACCATTACAGGTAAAGATGCCGATGGTAACAATGTTACGATCAGCAAGACAGTTACCACAGATGCTTCAGGTAACTACAGCAGTGCTGTAACTGTAGCAGAGGGTATTGTTGATGGTTCAGCAGTGACCGTTGTTGCGAATACCACTGACCGAAATGGTCAAGGTGTCGGTCCAGCGACAGACAGCATTGCCGCACAAGGTGATAACGATACAGATCCAACGACACCAGAAGACACCGGTTTAGACTTGGTTACTGGTGCCATCACAGTTGACATCGTTGAGACAGGTGCAATCACAGGAACCACGACAGACGTAGCGCCAGGTACAGACGTTGTATTGACCATTACAGGTAAAGATGCCGATGGTAACAATGTTACGATCAGCAAGACAGTTACCACAGATGCTTCAGGTAACTACAGCAGTGCTGTAACTGTAGCAGACGGTATTGTTGATGGTTCAGCAGTGACCGTTGTTGCGAATACCACTGACCGTAATGGTCAAGGTGTCGGTCCAGCGACAGACAGCATTGCCGCACAAGGTGATAACGATACAGATCCAACGACACCAGAAGACACCGGTTTAGACTTGGTTACTGGTGCCATCACAGTTGACATCGTTGAGACAGGTGCAATCACAGGAACCACGACAGACGTAGCGCCAGGTACAGACGTTGTATTGACCATTACAGGTAAAGATGCCGATGGTAACAATGTTACGATCAGCAAGACAGTTACCACAGATGCTTCAGGTAACTACAGCAGTGCTGTAACTGTAGCAGACGGTATTGTTGATGGTTCAGCAGTGACCGTTGTTGCGAATACCACTGACCGAAATGGTCAAGGTGTCGGTCCAGCGACAGACAGCATTGCCGCACAAGGTGATAACGATACAGATCCAACGACACCAGAAGACACCGGTTTTAGACTTGGTTACTGGTGCCATCACAGTTGA"
    annotation ""
    description "VWA domain-containing protein [Acinetobacter sp. ACNIH2]"
      lengths 2493
      longCentroidID 2493
      longCentroidID "12_0_16"
    paralog 0
    mergedDNA 0
    genomeIDs "12"
    geneIDs "12_0_16"
    degrees 2
    name "group_49"
  ]
  node [
    id 230
    label "860"
    size 1
    centroid "12_0_17"
    maxLenId 0
      members "12"
      seqIDs "12_0_17"
    hasEnd 0
    protein "LVTGAITVDIVETGAITGTTTDVAPGTDVVLTITGKDADGNNVTISKTVTTDASGNYSSAVTVAEGIVDGSAVTVVANTTDRNGQGVGPATDSIAAQGDNDTDPTTPEDTGLDLVTGAITVDIVETGAITGTTTDVAPGTDVVLTITGKDADGNNVTISKTVTTDASGNYSSAVTVAEGIVDGS"
    dna "TTGGTTACTGGTGCCATCACAGTTGACATCGTTGAGACAGGTGCAATCACAGGAACCACGACAGACGTAGCGCCAGGTACAGACGTTGTATTGACCATTACAGGTAAAGATGCCGATGGTAACAATGTTACGATCAGCAAGACAGTTACCACAGATGCTTCAGGTAACTACAGCAGTGCTGTAACTGTAGCAGAGGGTATTGTTGATGGTTCAGCAGTGACCGTTGTTGCGAATACCACTGACCGAAATGGTCAAGGTGTCGGTCCAGCGACAGACAGCATTGCCGCACAAGGTGATAACGATACAGATCCAACGACACCAGAAGACACCGGTTTAGACTTGGTTACTGGTGCCATCACAGTTGACATCGTTGAGACAGGTGCAATCACAGGAACCACGACAGACGTAGCGCCAGGTACAGACGTTGTATTGACCATTACAGGTAAAGATGCCGATGGTAACAATGTTACGATCAGCAAGACAGTTACCACAGATGCTTCAGGTAACTACAGCAGTGCTGTAACTGTAGCAGAGGGTATTGTTGATGGTTCTTAA"
    annotation ""
    description "VWA domain-containing protein [Acinetobacter tandoii]"
      lengths 555
      longCentroidID 555
      longCentroidID "12_0_17"
    paralog 0
    mergedDNA 0
    genomeIDs "12"
    geneIDs "12_0_17"
    degrees 2
    name "group_540"
  ]
  node [
    id 231
    label "559"
    size 1
    centroid "12_0_18"
    maxLenId 0
      members "12"
      seqIDs "12_0_18"
    hasEnd 0
    protein "VTVVANTTDRNGQGVGPATDSIAAQGDNDTDPTTPEDTGLDLVTGAITVDIVETGAITGTTTDVAPGTDVVLTITGKDADGNNVTISKTVTTDASGNYSSAVTVAEGIVDGSAVTVVANTTDRNGQGVGPATDSIAAQGDNDTDPTTPEDTGLDLVTGAITVDIVETGAITGTTTDVAPGTDVVLTITGKDADGNNVTISKTVTTDASGNYSSAVTVAEGIVDGSAVTVVANTTDRNGQGVGPATDSIAAQGDNDTDPTTPEDTGFRLGYWCHHS"
    dna "GTGACCGTTGTTGCGAATACCACTGACCGAAATGGTCAAGGTGTCGGTCCAGCGACAGACAGCATTGCCGCACAAGGTGATAACGATACAGATCCAACGACACCAGAAGACACCGGTTTAGACTTGGTTACTGGTGCCATCACAGTTGACATCGTTGAGACAGGTGCAATCACAGGAACCACGACAGACGTAGCGCCAGGTACAGACGTTGTATTGACCATTACAGGTAAAGATGCCGATGGTAACAATGTTACGATCAGCAAGACAGTTACCACAGATGCTTCAGGTAACTACAGCAGTGCTGTAACTGTAGCAGAGGGTATTGTTGATGGTTCAGCAGTGACCGTTGTTGCGAATACCACTGACCGAAATGGTCAAGGTGTCGGTCCAGCGACAGACAGCATTGCCGCACAAGGTGATAACGATACAGATCCAACGACACCAGAAGACACCGGTTTAGACTTGGTTACTGGTGCCATCACAGTTGACATCGTTGAGACAGGTGCAATCACAGGAACCACGACAGACGTAGCGCCAGGTACAGACGTTGTATTGACCATTACAGGTAAAGATGCCGATGGTAACAATGTTACGATCAGCAAGACAGTTACCACAGATGCTTCAGGTAACTACAGCAGTGCTGTAACTGTAGCAGAGGGTATTGTTGATGGTTCAGCAGTGACCGTTGTTGCGAATACCACTGACCGAAATGGTCAAGGTGTCGGTCCAGCGACAGACAGCATTGCCGCACAAGGTGATAACGATACAGATCCAACGACACCAGAAGACACCGGTTTTAGACTTGGTTACTGGTGCCATCACAGTTGA"
    annotation ""
    description "VWA domain-containing protein [Acinetobacter sp. ACNIH2]"
      lengths 828
      longCentroidID 828
      longCentroidID "12_0_18"
    paralog 0
    mergedDNA 0
    genomeIDs "12"
    geneIDs "12_0_18"
    degrees 2
    name "group_375"
  ]
  node [
    id 232
    label "91"
    size 1
    centroid "12_0_19"
    maxLenId 0
      members "12"
      seqIDs "12_0_19"
    hasEnd 0
    protein "LVTGAITVDIVETGAITGTTTDVAPGTDVVLTITGKDADGNNVTISKTVTTDASGNYSSAVTVAEGIVDGSAVTVVANTTDRNGQGVGPATDSIAAQGDNDTDPTTPEDTGLDLVTGAITVDIVETGAITGTTTDVAPGTDVVLTITGKDADGNNVTISKTVTTDASGNYSSAVTVAEGIVDGSAVTVVANTTDRNGQGVGPATDSIAAQGDNDTDPTTPEDTGLDLVTGAITVDIVETGAITGTTTDVAPGTDVVLTITGKDADGNNVTISKTVTTDASGNYSSAVTVADGIVDGSAVTVVANTTDRNGQGVGPATDSIAAQGDNDTDPTTPEDTGLDLVTGAITVDIVETGAITGTTTDVAPGTDVVLTITGKDADGNNVTISKTVTTDASGNYSSAVTVADGIVDGSAVTVVANTTDRNGQGVGPATDSIAAQGDNDTDPTTPEDTGLDLVTGAITVDIVETGAITGTTTDVAPGTDVVLTITGKDADGNNVTISKTVTTDASGNYSSAVTVAEGIVDGSAVTVVANTTDRNGQGVGPATDSIAAQGDNDTDPTTPEDTGLDLVTGAITVDIVETGAITGTTTDVAPGTDVVLTITGKDADGNNVTISKTVTTDASGNYSSAVTVAEGIVDGSAVTVVANTTDRNGQGVGPATDSIAAQGDNDTDPTTPEDTGFRLGYWCHHS"
    dna "TTGGTTACTGGTGCCATCACAGTTGACATCGTTGAGACAGGTGCAATCACAGGAACCACGACAGACGTAGCGCCAGGTACAGACGTTGTATTGACCATTACAGGTAAAGATGCCGATGGTAACAATGTTACGATCAGCAAGACAGTTACCACAGATGCTTCAGGTAACTACAGCAGTGCTGTAACTGTAGCAGAGGGTATTGTTGATGGTTCAGCAGTGACCGTTGTTGCGAATACCACTGACCGAAATGGTCAAGGTGTCGGTCCAGCGACAGACAGCATTGCCGCACAAGGTGATAACGATACAGATCCAACGACACCAGAAGACACCGGTTTAGACTTGGTTACTGGTGCCATCACAGTTGACATCGTTGAGACAGGTGCAATCACAGGAACCACGACAGACGTAGCACCAGGTACAGACGTTGTATTGACCATTACAGGTAAAGATGCCGATGGTAACAATGTTACGATCAGCAAGACAGTTACCACAGATGCTTCAGGTAACTACAGCAGTGCTGTAACTGTAGCAGAGGGTATTGTTGATGGTTCAGCAGTGACCGTTGTTGCGAATACCACTGACCGAAATGGTCAAGGTGTCGGTCCAGCGACAGACAGCATTGCCGCACAAGGTGATAACGATACAGATCCAACGACACCAGAAGACACCGGTTTAGACTTGGTTACTGGTGCCATCACAGTTGACATCGTTGAGACAGGTGCAATCACAGGAACCACGACAGACGTAGCGCCAGGTACAGACGTTGTATTGACCATTACAGGTAAAGATGCCGATGGTAACAATGTTACGATCAGCAAGACAGTTACCACAGATGCTTCAGGTAACTACAGCAGTGCTGTAACTGTAGCAGACGGTATTGTTGATGGTTCAGCAGTGACCGTTGTTGCGAATACCACTGACCGTAATGGTCAAGGTGTCGGTCCAGCGACAGACAGCATTGCCGCACAAGGTGATAACGATACAGATCCAACGACACCAGAAGACACCGGTTTAGACTTGGTTACTGGTGCCATCACAGTTGACATCGTTGAGACAGGTGCAATCACAGGAACCACGACAGACGTAGCGCCAGGTACAGACGTTGTATTGACCATTACAGGTAAAGATGCCGATGGTAACAATGTTACGATCAGCAAGACAGTTACCACAGATGCTTCAGGTAACTACAGCAGTGCTGTAACTGTAGCAGACGGTATTGTTGATGGTTCAGCAGTGACCGTTGTTGCGAATACCACTGACCGAAATGGTCAAGGTGTCGGTCCAGCGACAGACAGCATTGCCGCACAAGGTGATAACGATACAGATCCAACGACACCAGAAGACACCGGTTTAGACTTGGTTACTGGTGCCATCACAGTTGACATCGTTGAGACAGGTGCAATCACAGGAACCACGACAGACGTAGCGCCAGGTACAGACGTTGTATTGACCATTACAGGTAAAGATGCCGATGGTAACAATGTTACGATCAGCAAGACAGTTACCACAGATGCTTCAGGTAACTACAGCAGTGCTGTAACTGTAGCAGAGGGTATTGTTGATGGTTCAGCAGTGACCGTTGTTGCGAATACCACTGACCGAAATGGTCAAGGTGTCGGTCCAGCGACAGACAGCATTGCCGCACAAGGTGATAACGATACAGATCCAACGACACCAGAAGACACCGGTTTAGACTTGGTTACTGGTGCCATCACAGTTGACATCGTTGAGACAGGTGCAATCACAGGAACCACGACAGACGTAGCGCCAGGTACAGACGTTGTATTGACCATTACAGGTAAAGATGCCGATGGTAACAATGTTACGATCAGCAAGACAGTTACCACAGATGCTTCAGGTAACTACAGCAGTGCTGTAACTGTAGCAGAGGGTATTGTTGATGGTTCAGCAGTGACCGTTGTTGCGAATACCACTGACCGAAATGGTCAAGGTGTCGGTCCAGCGACAGACAGCATTGCCGCACAAGGTGATAACGATACAGATCCAACGACACCAGAAGACACCGGTTTTAGACTTGGTTACTGGTGCCATCACAGTTGA"
    annotation ""
    description "VWA domain-containing protein [Acinetobacter sp. ACNIH2]"
      lengths 2061
      longCentroidID 2061
      longCentroidID "12_0_19"
    paralog 0
    mergedDNA 0
    genomeIDs "12"
    geneIDs "12_0_19"
    degrees 2
    name "group_71"
  ]
  node [
    id 233
    label "1953"
    size 1
    centroid "12_0_20"
    maxLenId 0
      members "12"
      seqIDs "12_0_20"
    hasEnd 0
    protein "LVTGAITVDIVETGAITGTTTDVAPGTDVVLTITGKDADGNNVTISKTVTTDASR"
    dna "TTGGTTACTGGTGCCATCACAGTTGACATCGTTGAGACAGGTGCAATCACAGGAACCACGACAGACGTAGCGCCAGGTACAGACGTTGTATTGACCATTACAGGTAAAGATGCCGATGGTAACAATGTTACGATCAGCAAGACAGTTACCACAGATGCTTCCAGGTAA"
    annotation ""
    description "VWA domain-containing protein [Acinetobacter tandoii]"
      lengths 168
      longCentroidID 168
      longCentroidID "12_0_20"
    paralog 0
    mergedDNA 0
    genomeIDs "12"
    geneIDs "12_0_20"
    degrees 2
    name "group_1148"
  ]
  node [
    id 234
    label "1425"
    size 1
    centroid "12_0_21"
    maxLenId 0
      members "12"
      seqIDs "12_0_21"
    hasEnd 0
    protein "MLPGNYSSAVTVAEGIVDGSAVTVVANTTDRNGQGVGPATNSIAAQGDNDTDPTTPEDTGLDLVTGAITVDIVETGAITGTTTDVAPGTDVVLTITGKRCRW"
    dna "ATGCTTCCAGGTAACTACAGCAGTGCTGTAACTGTAGCAGAGGGTATTGTTGATGGTTCAGCAGTGACCGTTGTTGCGAATACCACTGACCGAAATGGTCAAGGTGTCGGTCCAGCGACGAACAGCATTGCCGCACAAGGTGATAACGATACAGATCCAACGACACCAGAAGACACCGGTTTAGACTTGGTTACTGGTGCCATCACAGTTGACATCGTTGAGACAGGTGCAATCACAGGAACCACGACAGACGTAGCGCCAGGTACAGACGTTGTATTGACCATTACAGGTAAAAGATGCCGATGGTAA"
    annotation ""
    description "VWA domain-containing protein [Acinetobacter tandoii]"
      lengths 309
      longCentroidID 309
      longCentroidID "12_0_21"
    paralog 0
    mergedDNA 0
    genomeIDs "12"
    geneIDs "12_0_21"
    degrees 2
    name "group_923"
  ]
  node [
    id 235
    label "1898"
    size 1
    centroid "12_0_22"
    maxLenId 0
      members "12"
      seqIDs "12_0_22"
    hasEnd 0
    protein "LVTGAITVDIVETGAITGTTTDVAPGTDVVLTITGKDADGNNVTISKTVTTDASGNYSSVL"
    dna "TTGGTTACTGGTGCCATCACAGTTGACATCGTTGAGACAGGTGCAATCACAGGAACCACGACAGACGTAGCGCCAGGTACAGACGTTGTATTGACCATTACAGGTAAAGATGCCGATGGTAACAATGTTACGATCAGCAAGACAGTTACCACAGATGCTTCAGGTAACTACAGCAGTGTGCTGTAA"
    annotation ""
    description "VWA domain-containing protein [Acinetobacter tandoii]"
      lengths 186
      longCentroidID 186
      longCentroidID "12_0_22"
    paralog 0
    mergedDNA 0
    genomeIDs "12"
    geneIDs "12_0_22"
    degrees 2
    name "group_1120"
  ]
  node [
    id 236
    label "138"
    size 1
    centroid "12_0_23"
    maxLenId 0
      members "12"
      seqIDs "12_0_23"
    hasEnd 0
    protein "LRQVQSQEPTDVAPGTDVVLTITGKDADGNNVTISKTVTTDASGNYSSAVTVAEGIVDGSAVTVVANTTDRNGQGVGPATDSIAAQGDNDTDPTTPEDTGLDLVTGAITVDIVETGAITGTTTDVAPGTDVVLTITGKDADGNNVTISKTVTTDASGNYSSAVTVAEGIVDGSAVTVVANTTDRNGQGVGPATDSIAAQGDNDTDPTTPEDTGLDLVTGAITVDIVETGAITGTTTDVAPGTDVVLTITGKDADGNNVTISKTVTTDASGNYSSAVTVADGIVDGSAVTVVANTTDRNGQGVGPATDSIAAQGDNDTDPTTPEDTGLDLVTGAITVDIVETGAITGTTTDVAPGTDVVLTITGKDADGNNVTISKTVTTDASGNYSSAVTVAEGIVDGSAVTVVANTTDRNGQGVGPATDSIAAQGDNDTDPTTPEDTGLDLVTGAITVDIVETGAITGTTTDVAPGTDVVLTITGKDADGNNVTISKTVTTDASGNYSGAVTVAEGIVDGSAVTVVANTTDRNGQGCRSSDRQHCRTR"
    dna "TTGAGACAGGTGCAATCACAGGAACCGACAGACGTAGCGCCAGGTACAGACGTTGTATTGACCATTACAGGTAAAGATGCCGATGGTAACAATGTTACGATCAGCAAGACAGTTACCACAGATGCTTCAGGTAACTACAGCAGTGCTGTAACTGTAGCAGAGGGTATTGTTGATGGTTCAGCAGTGACCGTTGTTGCGAATACCACTGACCGAAATGGTCAAGGTGTCGGTCCAGCGACAGACAGCATTGCCGCACAAGGTGATAACGATACAGATCCAACGACACCAGAAGACACCGGTTTAGACTTGGTTACTGGTGCCATCACAGTTGACATCGTTGAGACAGGTGCAATCACAGGAACCACGACAGACGTAGCGCCAGGTACAGACGTTGTATTGACCATTACAGGTAAAGATGCCGATGGTAACAATGTTACGATCAGCAAGACAGTTACCACAGATGCTTCAGGTAACTACAGCAGTGCTGTAACTGTAGCAGAGGGTATTGTTGATGGTTCAGCAGTGACCGTTGTTGCGAATACCACTGACCGAAATGGTCAAGGTGTCGGTCCAGCGACAGACAGCATTGCCGCACAAGGTGATAACGATACAGATCCAACGACACCAGAAGACACCGGTTTAGACTTGGTTACTGGTGCCATCACAGTTGACATCGTTGAGACAGGTGCAATCACAGGAACCACGACAGACGTAGCGCCAGGTACAGACGTTGTATTGACCATTACAGGTAAAGATGCCGATGGTAACAATGTTACGATCAGCAAGACAGTTACCACAGATGCTTCAGGTAACTACAGCAGTGCTGTAACTGTAGCAGACGGTATTGTTGATGGTTCAGCAGTGACCGTTGTTGCGAATACCACTGACCGAAATGGTCAAGGTGTCGGTCCAGCGACAGACAGCATTGCCGCACAAGGTGATAACGATACAGATCCAACGACACCAGAAGACACCGGTTTAGACTTGGTTACTGGTGCCATCACAGTTGACATCGTTGAGACAGGTGCAATCACAGGAACCACGACAGACGTAGCGCCAGGTACAGACGTTGTATTGACCATTACAGGTAAAGATGCCGATGGTAACAATGTTACGATCAGCAAGACAGTTACCACAGATGCTTCAGGTAACTACAGCAGTGCTGTAACTGTAGCAGAGGGTATTGTTGATGGTTCAGCAGTGACCGTTGTTGCGAATACCACTGACCGAAATGGTCAAGGTGTCGGTCCAGCGACAGACAGCATTGCCGCACAAGGTGATAACGATACAGATCCAACGACACCAGAAGACACCGGTTTAGACTTGGTTACTGGTGCCATCACAGTTGACATCGTTGAGACAGGTGCAATCACAGGAACCACGACAGACGTAGCGCCAGGTACAGACGTTGTATTGACCATTACAGGTAAAGATGCCGATGGTAACAATGTTACGATCAGCAAGACAGTTACCACAGATGCTTCAGGTAACTACAGCGGTGCTGTAACTGTAGCAGAGGGTATTGTTGATGGTTCAGCAGTGACCGTTGTTGCGAATACCACTGACCGAAATGGTCAAGGGTGTCGGTCCAGCGACAGACAGCATTGCCGCACAAGGTGA"
    annotation ""
    description "VWA domain-containing protein [Acinetobacter sp. ACNIH2]"
      lengths 1620
      longCentroidID 1620
      longCentroidID "12_0_23"
    paralog 0
    mergedDNA 0
    genomeIDs "12"
    geneIDs "12_0_23"
    degrees 2
    name "group_101"
  ]
  node [
    id 237
    label "33"
    size 1
    centroid "12_0_24"
    maxLenId 0
      members "12"
      seqIDs "12_0_24"
    hasEnd 0
    protein "MVKGVGPATDSIAAQGDNDTDPTTPEDTGLDLVTGAITVDIVETGAITGTTTDVAPGTDVVLTITGKDADGNNVTISKTVTTDASGNYSSAVTVAEGIVDGSAVTVVANTTDRNGQGVGPATDSIAAQGDNDTDPTTPEDTGLDLVTGAITVDIVETGAITGTTTDVAPGTDVVLTITGKDADGNNVTISKTVTTDASGNYSSAVTVAEGIVDGSAVTVVANTTDRNGQGVGPATDSIAAQGDNDTDPTTPEDTGLDLVTGAITVDIVETGAITGTTTDVAPGTDVVLTITGKDADGNNVTISKTVTTDASGNYSSAVTVAEGIVDGSAVTVVANTTDRNGQGVGPATDSIAAQGDNDTDPTTPEDTGLDLVTGAITVDIVETGAITGTTTDVAPGTDVVLTITGKDADGNNVTISKTVTTDASGNYSSAVTVAEGIVDGSAVTVVANTTDRNGQGVGPATDSIAAQGDNDTDPTTPEDTGLDLVTGAITVDIVETGAITGTTTDVAPGTDVVLTITGKDADGNNVTISKTVTTDASGNYSSAVTVAEGIVDGSAVTVVANTTDRNGQGVGPATDSIAAQGDNDTDPTTPEDTGLDLVTGAITVDIVETGAITGTTTDVAPGTDVVLTITGKDADGNNVTISKTVTTDASGNYSSAVTVADGIVDGSAVTVVANTTDRNGQGVGPATDSIAAQGDNDTDPTTPEDTGLDLVTGAITVDIVETGAITGTTTDVAPGTDVVLTITGKDADGNNVTISKTVTTDASGNYSSAVTVAEGIVDGSAVTVVANTTDRNGQGVGPATDSIAAQGDNDTDPTTPEDTGLDLVTGAITVDIVETGAITGTTTDVAPGTDVVLTITGKDADGNNVTISKTVTTDASGNYSSAVTVAEGIVDGSAVTVVANTTDRNGQGVGPATDSIAAQGDNDTDPTTPEDTGLDLVTGAITVDIVETGAITGTTTDVAPGTDVVLTITGKDADGNNVTISKTVTTDASGNYSSAVTVAEGIVDGSAVTVVANTTDRNGQGVGPATDSIAAQGDNDTDPTTPEDTGFRLGYWCHHS"
    dna "ATGGTCAAGGGTGTCGGTCCAGCGACAGACAGCATTGCCGCACAAGGTGATAACGATACAGATCCAACGACACCAGAAGACACCGGTTTAGACTTGGTTACTGGTGCCATCACAGTTGACATCGTTGAGACAGGTGCAATCACAGGAACCACGACAGACGTAGCGCCAGGTACAGACGTTGTATTGACCATTACAGGTAAAGATGCCGATGGTAACAATGTTACGATCAGCAAGACAGTTACCACAGATGCTTCAGGTAACTACAGCAGTGCTGTAACTGTAGCAGAGGGTATTGTTGATGGTTCAGCAGTGACCGTTGTTGCGAATACCACTGACCGAAATGGTCAAGGTGTCGGTCCAGCGACAGACAGCATTGCCGCACAAGGTGATAACGATACAGATCCAACGACACCAGAAGACACCGGTTTAGACTTGGTTACTGGTGCCATCACAGTTGACATCGTTGAGACAGGTGCAATCACAGGAACCACGACAGACGTAGCGCCAGGTACAGACGTTGTATTGACCATTACAGGTAAAGATGCCGATGGTAACAATGTTACGATCAGCAAGACAGTTACCACAGATGCTTCAGGTAACTACAGCAGTGCTGTAACTGTAGCAGAGGGTATTGTTGATGGTTCAGCAGTGACCGTTGTTGCGAATACCACTGACCGAAATGGTCAAGGTGTCGGTCCAGCGACAGACAGCATTGCCGCACAAGGTGATAACGATACAGATCCAACGACACCAGAAGACACCGGTTTAGACTTGGTTACTGGTGCCATCACAGTTGACATCGTTGAGACAGGTGCAATCACAGGAACCACGACAGACGTAGCGCCAGGTACAGACGTTGTATTGACCATTACAGGTAAAGATGCCGATGGTAACAATGTTACGATCAGCAAGACAGTTACCACAGATGCTTCAGGTAACTACAGCAGTGCTGTAACTGTAGCAGAGGGTATTGTTGATGGTTCAGCAGTGACCGTTGTTGCGAATACCACTGACCGAAATGGTCAAGGTGTCGGTCCAGCGACAGACAGCATTGCCGCACAAGGTGATAACGATACAGATCCAACGACACCAGAAGACACCGGTTTAGACTTGGTTACTGGTGCCATCACAGTTGACATCGTTGAGACAGGTGCAATCACAGGAACCACGACAGACGTAGCGCCAGGTACAGACGTTGTATTGACCATTACAGGTAAAGATGCCGATGGTAACAATGTTACGATCAGCAAGACAGTTACCACAGATGCTTCAGGTAACTACAGCAGTGCTGTAACTGTAGCAGAGGGTATTGTTGATGGTTCAGCAGTGACCGTTGTTGCGAATACCACTGACCGAAATGGTCAAGGTGTCGGTCCAGCGACAGACAGCATTGCCGCACAAGGTGATAACGATACAGATCCAACGACACCAGAAGACACCGGTTTAGACTTGGTTACTGGTGCCATCACAGTTGACATCGTTGAGACAGGTGCAATCACAGGAACCACGACAGACGTAGCGCCAGGTACAGACGTTGTATTGACCATTACAGGTAAAGATGCCGATGGTAACAATGTTACGATCAGCAAGACAGTTACCACAGATGCTTCAGGTAACTACAGCAGTGCTGTAACTGTAGCAGAGGGTATTGTTGATGGTTCAGCAGTGACCGTTGTTGCGAATACCACTGACCGAAATGGTCAAGGTGTCGGTCCAGCGACAGACAGCATTGCCGCACAAGGTGATAACGATACAGATCCAACGACACCAGAAGACACCGGTTTAGACTTGGTTACTGGTGCCATCACAGTTGACATCGTTGAGACAGGTGCAATCACAGGAACCACGACAGACGTAGCGCCAGGTACAGACGTTGTATTGACCATTACAGGTAAAGATGCCGATGGTAACAATGTTACGATCAGCAAGACAGTTACCACAGATGCTTCAGGTAACTACAGCAGTGCTGTAACTGTAGCAGACGGTATTGTTGATGGTTCAGCAGTGACCGTTGTTGCGAATACCACTGACCGAAATGGTCAAGGTGTCGGTCCAGCGACAGACAGCATTGCCGCACAAGGTGATAACGATACAGATCCAACGACACCAGAAGACACCGGTTTAGACTTGGTTACTGGTGCCATCACAGTTGACATCGTTGAGACAGGTGCAATCACAGGAACCACGACAGACGTAGCGCCAGGTACAGACGTTGTATTGACCATTACAGGTAAAGATGCCGATGGTAACAATGTTACGATCAGCAAGACAGTTACCACAGATGCTTCAGGTAACTACAGCAGTGCTGTAACTGTAGCAGAGGGTATTGTTGATGGTTCAGCAGTGACCGTTGTTGCGAATACCACTGACCGAAATGGTCAAGGTGTCGGTCCAGCGACAGACAGCATTGCCGCACAAGGTGATAACGATACAGATCCAACGACACCAGAAGACACCGGTTTAGACTTGGTTACTGGTGCCATCACAGTTGACATCGTTGAGACAGGTGCAATCACAGGAACCACGACAGACGTAGCGCCAGGTACAGACGTTGTATTGACCATTACAGGTAAAGATGCCGATGGTAACAATGTTACGATCAGCAAGACAGTTACCACAGATGCTTCAGGTAACTACAGCAGTGCTGTAACTGTAGCAGAGGGTATTGTTGATGGTTCAGCAGTGACCGTTGTTGCGAATACCACTGACCGAAATGGTCAAGGTGTCGGTCCAGCGACAGACAGCATTGCCGCACAAGGTGATAACGATACAGATCCAACGACACCAGAAGACACCGGTTTAGACTTGGTTACTGGTGCCATCACAGTTGACATCGTTGAGACAGGTGCAATCACAGGAACCACGACAGACGTAGCGCCAGGTACAGACGTTGTATTGACCATTACAGGTAAAGATGCCGATGGTAACAATGTTACGATCAGCAAGACAGTTACCACAGATGCTTCAGGTAACTACAGCAGTGCTGTAACTGTAGCAGAGGGTATTGTTGATGGTTCAGCAGTGACCGTTGTTGCGAATACCACTGACCGAAATGGTCAAGGTGTCGGTCCAGCGACAGACAGCATTGCCGCACAAGGTGATAACGATACAGATCCAACGACACCAGAAGACACCGGTTTTAGACTTGGTTACTGGTGCCATCACAGTTGA"
    annotation ""
    description "VWA domain-containing protein [Acinetobacter sp. ACNIH2]"
      lengths 3171
      longCentroidID 3171
      longCentroidID "12_0_24"
    paralog 0
    mergedDNA 0
    genomeIDs "12"
    geneIDs "12_0_24"
    degrees 2
    name "group_23"
  ]
  node [
    id 238
    label "1469"
    size 1
    centroid "12_0_25"
    maxLenId 0
      members "12"
      seqIDs "12_0_25"
    hasEnd 0
    protein "LVTGAITVDIVETGAITGTTTDVAPGTDVVLTITGKDADGNNVTISKTVTTDASGNYSSAVTVAEGIVDGSAVTVVANTTDRNGQGVGPATDSIAAQR"
    dna "TTGGTTACTGGTGCCATCACAGTTGACATCGTTGAGACAGGTGCAATCACAGGAACCACGACAGACGTAGCGCCAGGTACAGACGTTGTATTGACCATTACAGGTAAAGATGCCGATGGTAACAATGTTACGATCAGCAAGACAGTTACCACAGATGCTTCAGGTAACTACAGCAGTGCTGTAACTGTAGCAGAGGGTATTGTTGATGGTTCAGCAGTGACCGTTGTTGCGAATACCACTGACCGAAATGGTCAAGGTGTCGGTCCAGCGACAGACAGCATTGCCGCACAAAGGTGA"
    annotation ""
    description "VWA domain-containing protein [Acinetobacter tandoii]"
      lengths 297
      longCentroidID 297
      longCentroidID "12_0_25"
    paralog 0
    mergedDNA 0
    genomeIDs "12"
    geneIDs "12_0_25"
    degrees 2
    name "group_938"
  ]
  node [
    id 239
    label "1"
    size 1
    centroid "12_0_26"
    maxLenId 0
      members "12"
      seqIDs "12_0_26"
    hasEnd 0
    protein "LPHKGDNDTDPTTPEDTGLDLVTGAITVDIVETGAITGTTTDVAPGTDVVLTITGKDADGNNVTISKTVTTDASGNYSSAVTVAEGIVDGSAVTVVANTTDRNGQGVGPATDSIAAQGDNDTDPTTPEDTGLDLVTGAITVDIVETGAITGTTTDVAPGTDVVLTITGKDADGNNVTISKTVTTDASGNYSSAVTVAEGIVDGSAVTVVANTTDRNGQGVGPATDSIAAQGDNDTDPTTPEDTGLDLVTGAITVDIVETGAITGTTTDVAPGTDVVLTITGKDADGNNVTISKTVTTDASGNYSSAVTVAEGIVDGSAVTVVANTTDRNGQGVGPATDSIAAQGDNDTDPTTPEDTGLDLVTGAITVDIVETGAITGTTTDVAPGTDVVLTITGKDADGNNVTISKTVTTDASGNYSSAVTVAEGIVDGSAVTVVANTTDRNGQGVGPATDSIAAQGDNDTDPTTPEDTGLDLVTGAITVDIVETGAITGTTTDVAPGTDVVLTITGKDADGNNVTISKTVTTDASGNYSSAVTVAEGIVDGSAVTVVANTTDRNGQGVGPATDSIAAQGDNDTDPTTPEDTGLDLVTGAITVDIVETGAITGTTTDVAPGTDVVLTITGKDADGNNVTISKTVTTDASGNYSSAVTVAEGIVDGSAVTVVANTTDRNGQGVGPATDSIAAQGDNDTDPTTPEDTGLDLVTGAITVDIVETGAITGTTTDVAPGTDVVLTITGKDADGNNVTISKTVTTDASGNYSSAVTVAEGIVDGSAVTVVANTTDRNGQGVGPATDSIAAQGDNDTDPTTPEDTGLDLVTGAITVDIVETGAITGTTTDVAPGTDVVLTITGKDADGNNVTISKTVTTDASGNYSSAVTVAEGIVDGSAVTVVANTTDRNGQGVGPATDSIAAQGDNDTDPTTPEDTGLDLVTGAITVDIVETGAITGTTTDVAPGTDVVLTITGKDADGNNVTISKTVTTDASGNYSSAVTVAEGIVDGSAVTVVANTTDRNGQGVGPATDSIAAQGDNDTDPTTPEDTGLDLVTGAITVDIVETGAITGTTTDVAPGTDVVLTITGKDADGNNVTISKTVTTDASGNYSSAVTVAEGIVDGSAVTVVANTTDRNGQGVGPATDSIAAQGDNDTDPTTPEDTGLDLVTGAITVDIVETGAITGTTTDVAPGTDVVLTITGKDADGNNVTISKTVTTDASGNYSSAVTVAEGIVDGSAVTVVANTTDRNGQGVGPATDSIAAQGDNDTDPTTPEDTGLDLVTGAITVDIVETGAITGTTTDVAPGTDVVLTITGKDADGNNVTISKTVTTDASGNYSSAVTVAEGIVDGSAVTVVANTTDRNGQGVGPATDSIAAQGDNDTDPTTPEDTGLDLVTGAITVDIVETGAITGTTTDVAPGTDVVLTITGKDADGNNVTISKTVTTDASGNYSSAVTVAEGIVDGSAVTVVANTTDRNGQGVGPATDSIAAQGDNDTDPTTPEDTGLDLVTGAITVDIVETGAITGTTTDVAPGTDVVLTITGKDADGNNVTISKTVTTDASGNYSSAVTVAEGIVDGSAVTVVANTTDRNGQGVGPATDSIAAQGDNDTDPTTPEDTGLDLVTGAITVDIVETGAITGTTTDVAPGTDVVLTITGKDADGNNVTISKTVTTDASGNYSSAVTVAEGIVDGSAVTVVANTTDRNGQGVGPATDSIAAQGDNDTDPTTPEDTGLDLVTGAITVDIVETGAITGTTTDVAPGTDVVLTITGKDADGNNVTISKTVTTDASGNYSSAVTVAEGIVDGSAVTVVANTTDRNGQGVGPATDSIAAQGDNDTDPTTPEDTGLDLVTGAITVDIVETGAITGTTTDVAPGTDVVLTITGKDADGNNVTISKTVTTDASGNYSSAVTVADGIVDGSAVTVVANTTDRNGQGVGPATDSIAAQGDNDTDPTTPEDTGLDLVTGAITVDIVETGAITGTTTDVAPGTDVVLTITGKDADGNNVTISKTVTTDASGNYSSAVTVAEGIVDGSAVTVVANTTDRNGQGVGPATDSIAAQGDNDTDPTTPEDTGLDLVTGAITVDIVETGAITGTTTDVAPGTDVVLTITGKDADGNNVTISKTVTTDASGNYSSAVTVAEGIVDGSAVTVVANTTDRNGQGVGPATDSIAAQGDNDTDPTTPEDTGLDLVTGAITVDIVETGAITGTTTDVAPGTDVVLTITGKDADGNNVTISKTVTTDASGNYSSAVTVAEGIVDGSAVTVVANTTDRNGQGVGPATDSIAAQGDNDTDPTTPEDTGLDLVTGAITVDIVETGAITGTTTDVAPGTDVVLTITGKDADGNNVTISKTVTTDASGNYSSAVTVAEGIVDGSAVTVVANTTDRNGQGVGPATDSIAAQGDNDTDPTTPEDTGLDLVTGAITVDIVETGAITGTTTDVAPGTDVVLTITGKDADGNNVTISKTVTTDASGNYSSAVTVAEGIVDGSAVTVVANTTDRNGQGVGPATDSIAAQGDNDTDPTTPEDTGLDLVTGAITVDIVETGAITGTTTDVAPGTDVVLTITGKDADGNNVTISKTVTTDASGNYSSAVTVAEGIVDGSAVTVVANTTDRNGQGVGPATDSIAAQGDNDTDPTTPEDTGLDLVTGAITVDIVETGAITGTTTDVAPGTDVVLTITGYDENGEEIEIERTVQTDSSGNYEYQIISTDGIATGAEGSTVWVVANSSDNNGNNVNAQDSETVEPVVKGDTSTGITNGDDSVTGTSGGDLLTGDTGGLTTNFVAGNDYNISIVLDLSGSMNRGMDGSSNPDEGESRLDIAKAGLKAFIQQMVDHDGVINLQIASFSASGSTGNQYNQVFLNVSADNIDEIFAYIDALEAGGTTHPELGFAKAVDWFEDISSADVENQTYFITDGEPSSSQTTIDNAFSSLAEISKVYAVGVSSSISDKTVSRYDNTDVNGDKLTGTWNGTTNHGTAKAIADAEKLIAYLIGGSENFIPADVGDDTVTGGAGDDILFGDAMNTDWITGLDSLQYPQYSGYSKLIAYLEETVTGGAEPTQKEIYDFVKANYSEFIAADAADSETKGGNDTIYGGSGDDIIIAGAGNDIVYGGSGNDIISTGRGDDTIMYDVLNAADATAGNGTDTWVDYEANDKIEFAADFFDGLLADQSNLGDYITVIDDGNGNAIIQVDRDGSDVTHTMSDLLIIEGQAGLGLQDLIDNNQLVIG"
    dna "TTGCCGCACAAAGGTGATAACGATACAGATCCAACGACACCAGAAGACACCGGTTTAGACTTGGTTACTGGTGCCATCACAGTTGACATCGTTGAGACAGGTGCAATCACAGGAACCACGACAGACGTAGCGCCAGGTACAGACGTTGTATTGACCATTACAGGTAAAGATGCCGATGGTAACAATGTTACGATCAGCAAGACAGTTACCACAGATGCTTCAGGTAACTACAGCAGTGCTGTAACTGTAGCAGAGGGTATTGTTGATGGTTCAGCAGTGACCGTTGTTGCGAATACCACTGACCGAAATGGTCAAGGTGTCGGTCCAGCGACAGACAGCATTGCCGCACAAGGTGATAACGATACAGATCCAACGACACCAGAAGACACCGGTTTAGACTTGGTTACTGGTGCCATCACAGTTGACATCGTTGAGACAGGTGCAATCACAGGAACCACGACAGACGTAGCGCCAGGTACAGACGTTGTATTGACCATTACAGGTAAAGATGCCGATGGTAACAATGTTACGATCAGCAAGACAGTTACCACAGATGCTTCAGGTAACTACAGCAGTGCTGTAACTGTAGCAGAGGGTATTGTTGATGGTTCAGCAGTGACCGTTGTTGCGAATACCACTGACCGAAATGGTCAAGGTGTCGGTCCAGCGACAGACAGCATTGCCGCACAAGGTGATAACGATACAGATCCAACGACACCAGAAGACACCGGTTTAGACTTGGTTACTGGTGCCATCACAGTTGACATCGTTGAGACAGGTGCAATCACAGGAACCACGACAGACGTAGCGCCAGGTACAGACGTTGTATTGACCATTACAGGTAAAGATGCCGATGGTAACAATGTTACGATCAGCAAGACAGTTACCACAGATGCTTCAGGTAACTACAGCAGTGCTGTAACTGTAGCAGAGGGTATTGTTGATGGTTCAGCAGTGACCGTTGTTGCGAATACCACTGACCGAAATGGTCAAGGTGTCGGTCCAGCGACAGACAGCATTGCCGCACAAGGTGATAACGATACAGATCCAACGACACCAGAAGACACCGGTTTAGACTTGGTTACTGGTGCCATCACAGTTGACATCGTTGAGACAGGTGCAATCACAGGAACCACGACAGACGTAGCGCCAGGTACAGACGTTGTATTGACCATTACAGGTAAAGATGCCGATGGTAACAATGTTACGATCAGCAAGACAGTTACCACAGATGCTTCAGGTAACTACAGCAGTGCTGTAACTGTAGCAGAGGGTATTGTTGATGGTTCAGCAGTGACCGTTGTTGCGAATACCACTGACCGAAATGGTCAAGGTGTCGGTCCAGCGACAGACAGCATTGCCGCACAAGGTGATAACGATACAGATCCAACGACACCAGAAGACACCGGTTTAGACTTGGTTACTGGTGCCATCACAGTTGACATCGTTGAGACAGGTGCAATCACAGGAACCACGACAGACGTAGCGCCAGGTACAGACGTTGTATTGACCATTACAGGTAAAGATGCCGATGGTAACAATGTTACGATCAGCAAGACAGTTACCACAGATGCTTCAGGTAACTACAGCAGTGCTGTAACTGTAGCAGAGGGTATTGTTGATGGTTCAGCAGTGACCGTTGTTGCGAATACCACTGACCGAAATGGTCAAGGTGTCGGTCCAGCGACAGACAGCATTGCCGCACAAGGTGATAACGATACAGATCCAACGACACCAGAAGACACCGGTTTAGACTTGGTTACTGGTGCCATCACAGTTGACATCGTTGAGACAGGTGCAATCACAGGAACCACGACAGACGTAGCGCCAGGTACAGACGTTGTATTGACCATTACAGGTAAAGATGCCGATGGTAACAATGTTACGATCAGCAAGACAGTTACCACAGATGCTTCAGGTAACTACAGCAGTGCTGTAACTGTAGCAGAGGGTATTGTTGATGGTTCAGCAGTGACCGTTGTTGCGAATACCACTGACCGAAATGGTCAAGGTGTCGGTCCAGCGACAGACAGCATTGCCGCACAAGGTGATAACGATACAGATCCAACGACACCAGAAGACACCGGTTTAGACTTGGTTACTGGTGCCATCACAGTTGACATCGTTGAGACAGGTGCAATCACAGGAACCACGACAGACGTAGCGCCAGGTACAGACGTTGTATTGACCATTACAGGTAAAGATGCCGATGGTAACAATGTTACGATCAGCAAGACAGTTACCACAGATGCTTCAGGTAACTACAGCAGTGCTGTAACTGTAGCAGAGGGTATTGTTGATGGTTCAGCAGTGACCGTTGTTGCGAATACCACTGACCGAAATGGTCAAGGTGTCGGTCCAGCGACAGACAGCATTGCCGCACAAGGTGATAACGATACAGATCCAACGACACCAGAAGACACCGGTTTAGACTTGGTTACTGGTGCCATCACAGTTGACATCGTTGAGACAGGTGCAATCACAGGAACCACGACAGACGTAGCGCCAGGTACAGACGTTGTATTGACCATTACAGGTAAAGATGCCGATGGTAACAATGTTACGATCAGCAAGACAGTTACCACAGATGCTTCAGGTAACTACAGCAGTGCTGTAACTGTAGCAGAGGGTATTGTTGATGGTTCAGCAGTGACCGTTGTTGCGAATACCACTGACCGAAATGGTCAAGGTGTCGGTCCAGCGACAGACAGCATTGCCGCACAAGGTGATAACGATACAGATCCAACGACACCAGAAGACACCGGTTTAGACTTGGTTACTGGTGCCATCACAGTTGACATCGTTGAGACAGGTGCAATCACAGGAACCACGACAGACGTAGCGCCAGGTACAGACGTTGTATTGACCATTACAGGTAAAGATGCCGATGGTAACAATGTTACGATCAGCAAGACAGTTACCACAGATGCTTCAGGTAACTACAGCAGTGCTGTAACTGTAGCAGAGGGTATTGTTGATGGTTCAGCAGTGACCGTTGTTGCGAATACCACTGACCGAAATGGTCAAGGTGTCGGTCCAGCGACAGACAGCATTGCCGCACAAGGTGATAACGATACAGATCCAACGACACCAGAAGACACCGGTTTAGACTTGGTTACTGGTGCCATCACAGTTGACATCGTTGAGACAGGTGCAATCACAGGAACCACGACAGACGTAGCGCCAGGTACAGACGTTGTATTGACCATTACAGGTAAAGATGCCGATGGTAACAATGTTACGATCAGCAAGACAGTTACCACAGATGCTTCAGGTAACTACAGCAGTGCTGTAACTGTAGCAGAGGGTATTGTTGATGGTTCAGCAGTGACCGTTGTTGCGAATACCACTGACCGAAATGGTCAAGGTGTCGGTCCAGCGACAGACAGCATTGCCGCACAAGGTGATAACGATACAGATCCAACGACACCAGAAGACACCGGTTTAGACTTGGTTACTGGTGCCATCACAGTTGACATCGTTGAGACAGGTGCAATCACAGGAACCACGACAGACGTAGCGCCAGGTACAGACGTTGTATTGACCATTACAGGTAAAGATGCCGATGGTAACAATGTTACGATCAGCAAGACAGTTACCACAGATGCTTCAGGTAACTACAGCAGTGCTGTAACTGTAGCAGAGGGTATTGTTGATGGTTCAGCAGTGACCGTTGTTGCGAATACCACTGACCGAAATGGTCAAGGTGTCGGTCCAGCGACAGACAGCATTGCCGCACAAGGTGATAACGATACAGATCCAACGACACCAGAAGACACCGGTTTAGACTTGGTTACTGGTGCCATCACAGTTGACATCGTTGAGACAGGTGCAATCACAGGAACCACGACAGACGTAGCGCCAGGTACAGACGTTGTATTGACCATTACAGGTAAAGATGCCGATGGTAACAATGTTACGATCAGCAAGACAGTTACCACAGATGCTTCAGGTAACTACAGCAGTGCTGTAACTGTAGCAGAGGGTATTGTTGATGGTTCAGCAGTGACCGTTGTTGCGAATACCACTGACCGAAATGGTCAAGGTGTCGGTCCAGCGACAGACAGCATTGCCGCACAAGGTGATAACGATACAGATCCAACGACACCAGAAGACACCGGTTTAGACTTGGTTACTGGTGCCATCACAGTTGACATCGTTGAGACAGGTGCAATCACAGGAACCACGACAGACGTAGCGCCAGGTACAGACGTTGTATTGACCATTACAGGTAAAGATGCCGATGGTAACAATGTTACGATCAGCAAGACAGTTACCACAGATGCTTCAGGTAACTACAGCAGTGCTGTAACTGTAGCAGAGGGTATTGTTGATGGTTCAGCAGTGACCGTTGTTGCGAATACCACTGACCGAAATGGTCAAGGTGTCGGTCCAGCGACAGACAGCATTGCCGCACAAGGTGATAACGATACAGATCCAACGACACCAGAAGACACCGGTTTAGACTTGGTTACTGGTGCCATCACAGTTGACATCGTTGAGACAGGTGCAATCACAGGAACCACGACAGACGTAGCGCCAGGTACAGACGTTGTATTGACCATTACAGGTAAAGATGCCGATGGTAACAATGTTACGATCAGCAAGACAGTTACCACAGATGCTTCAGGTAACTACAGCAGTGCTGTAACTGTAGCAGAGGGTATTGTTGATGGTTCAGCAGTGACCGTTGTTGCGAATACCACTGACCGAAATGGTCAAGGTGTCGGTCCAGCGACAGACAGCATTGCCGCACAAGGTGATAACGATACAGATCCAACGACACCAGAAGACACCGGTTTAGACTTGGTTACTGGTGCCATCACAGTTGACATCGTTGAGACAGGTGCAATCACAGGAACCACGACAGACGTAGCGCCAGGTACAGACGTTGTATTGACCATTACAGGTAAAGATGCCGATGGTAACAATGTTACGATCAGCAAGACAGTTACCACAGATGCTTCAGGTAACTACAGCAGTGCTGTAACTGTAGCAGAGGGTATTGTTGATGGTTCAGCAGTGACCGTTGTTGCGAATACCACTGACCGAAATGGTCAAGGTGTCGGTCCAGCGACAGACAGCATTGCCGCACAAGGTGATAACGATACAGATCCAACGACACCAGAAGACACCGGTTTAGACTTGGTTACTGGTGCCATCACAGTTGACATCGTTGAGACAGGTGCAATCACAGGAACCACGACAGACGTAGCGCCAGGTACAGACGTTGTATTGACCATTACAGGTAAAGATGCCGATGGTAACAATGTTACGATCAGCAAGACAGTTACCACAGATGCTTCAGGTAACTACAGCAGTGCTGTAACTGTAGCAGAGGGTATTGTTGATGGTTCAGCAGTGACCGTTGTTGCGAATACCACTGACCGAAATGGTCAAGGTGTCGGTCCAGCGACAGACAGCATTGCCGCACAAGGTGATAACGATACAGATCCAACGACACCAGAAGACACCGGTTTAGACTTGGTTACTGGTGCCATCACAGTTGACATCGTTGAGACAGGTGCAATCACAGGAACCACGACAGACGTAGCGCCAGGTACAGACGTTGTATTGACCATTACAGGTAAAGATGCCGATGGTAACAATGTTACGATCAGCAAGACAGTTACCACAGATGCTTCAGGTAACTACAGCAGTGCTGTAACTGTAGCAGACGGTATTGTTGATGGTTCAGCAGTGACCGTTGTTGCGAATACCACTGACCGAAATGGTCAAGGTGTCGGTCCAGCGACAGACAGCATTGCCGCACAAGGTGATAACGATACAGATCCAACGACACCAGAAGACACCGGTTTAGACTTGGTTACTGGTGCCATCACAGTTGACATCGTTGAGACAGGTGCAATCACAGGAACCACGACAGACGTAGCGCCAGGTACAGACGTTGTATTGACCATTACAGGTAAAGATGCCGATGGTAACAATGTTACGATCAGCAAGACAGTTACCACAGATGCTTCAGGTAACTACAGCAGTGCTGTAACTGTAGCAGAGGGTATTGTTGATGGTTCAGCAGTGACCGTTGTTGCGAATACCACTGACCGAAATGGTCAAGGTGTCGGTCCAGCGACAGACAGCATTGCCGCACAAGGTGATAACGATACAGATCCAACGACACCAGAAGACACCGGTTTAGACTTGGTTACTGGTGCCATCACAGTTGACATCGTTGAGACAGGTGCAATCACAGGAACCACGACAGACGTAGCGCCAGGTACAGACGTTGTATTGACCATTACAGGTAAAGATGCCGATGGTAACAATGTTACGATCAGCAAGACAGTTACCACAGATGCTTCAGGTAACTACAGCAGTGCTGTAACTGTAGCAGAGGGTATTGTTGATGGTTCAGCAGTGACCGTTGTTGCGAATACCACTGACCGAAATGGTCAAGGTGTCGGTCCAGCGACAGACAGCATTGCCGCACAAGGTGATAACGATACAGATCCAACGACACCAGAAGACACCGGTTTAGACTTGGTTACTGGTGCCATCACAGTTGACATCGTTGAGACAGGTGCAATCACAGGAACCACGACAGACGTAGCGCCAGGTACAGACGTTGTATTGACCATTACAGGTAAAGATGCCGATGGTAACAATGTTACGATCAGCAAGACAGTTACCACAGATGCTTCAGGTAACTACAGCAGTGCTGTAACTGTAGCAGAGGGTATTGTTGATGGTTCAGCAGTGACCGTTGTTGCGAATACCACTGACCGAAATGGTCAAGGTGTCGGTCCAGCGACAGACAGCATTGCCGCACAAGGTGATAACGATACAGATCCAACGACACCAGAAGACACCGGTTTAGACTTGGTTACTGGTGCCATCACAGTTGACATCGTTGAGACAGGTGCAATCACAGGAACCACGACAGACGTAGCGCCAGGTACAGACGTTGTATTGACCATTACAGGTAAAGATGCCGATGGTAACAATGTTACGATCAGCAAGACAGTTACCACAGATGCTTCAGGTAACTACAGCAGTGCTGTAACTGTAGCAGAGGGTATTGTTGATGGTTCAGCAGTGACCGTTGTTGCGAATACCACTGACCGAAATGGTCAAGGTGTCGGTCCAGCGACAGACAGCATTGCCGCACAAGGTGATAACGATACAGATCCAACGACACCAGAAGACACCGGTTTAGACTTGGTTACTGGTGCCATCACAGTTGACATCGTTGAGACAGGTGCAATCACAGGAACCACGACAGACGTAGCGCCAGGTACAGACGTTGTATTGACCATTACAGGTAAAGATGCCGATGGTAACAATGTTACGATCAGCAAGACAGTTACCACAGATGCTTCAGGTAACTACAGCAGTGCTGTAACTGTAGCAGAGGGTATTGTTGATGGTTCAGCAGTGACCGTTGTTGCGAATACCACTGACCGAAATGGTCAAGGTGTCGGTCCAGCGACAGACAGCATTGCCGCACAAGGTGATAACGATACAGATCCAACGACACCAGAAGACACCGGTTTAGACTTGGTTACTGGTGCCATCACAGTTGACATCGTTGAGACAGGTGCAATCACAGGAACCACGACAGACGTAGCGCCAGGTACAGACGTTGTATTGACCATTACAGGTAAAGATGCCGATGGTAACAATGTTACGATCAGCAAGACAGTTACCACAGATGCTTCAGGTAACTACAGCAGTGCTGTAACTGTAGCAGAGGGTATTGTTGATGGTTCAGCAGTGACCGTTGTTGCGAATACCACTGACCGAAATGGTCAAGGTGTCGGTCCAGCGACAGACAGCATTGCCGCACAAGGTGATAACGATACAGATCCAACGACACCAGAAGACACCGGTTTAGACTTGGTTACTGGTGCCATCACAGTTGACATCGTTGAGACAGGTGCAATCACAGGAACCACGACAGACGTAGCGCCAGGTACAGACGTTGTATTGACCATCACAGGCTATGATGAAAATGGTGAAGAAATTGAGATTGAGCGTACCGTACAAACGGATTCAAGTGGTAATTACGAATATCAAATAATTTCTACAGATGGGATTGCAACAGGTGCTGAAGGATCAACGGTCTGGGTTGTAGCGAATTCATCGGATAATAATGGCAACAATGTCAATGCTCAGGATAGTGAAACTGTTGAGCCTGTAGTTAAGGGTGATACATCTACAGGTATTACCAATGGTGATGATTCTGTTACTGGTACTTCAGGTGGTGATTTGCTTACAGGGGATACTGGTGGATTGACAACGAATTTCGTTGCTGGAAACGATTATAATATCTCCATAGTTCTAGATTTATCTGGAAGTATGAATAGGGGAATGGATGGTTCAAGCAATCCAGATGAAGGAGAGTCACGACTAGATATTGCTAAGGCAGGTTTAAAAGCTTTTATTCAGCAAATGGTCGATCATGATGGTGTCATCAACTTACAAATTGCTTCATTCTCTGCAAGTGGTAGTACTGGTAACCAATATAATCAGGTTTTCTTAAATGTCAGTGCAGATAATATTGATGAAATTTTCGCTTACATTGATGCTTTGGAAGCAGGTGGCACTACCCATCCTGAATTAGGATTTGCTAAAGCAGTAGATTGGTTTGAAGATATTTCATCAGCAGATGTCGAGAATCAGACTTATTTTATTACTGATGGTGAACCTTCAAGTTCACAAACAACGATTGATAATGCTTTTAGTTCATTGGCTGAAATTAGTAAAGTCTATGCTGTAGGGGTAAGTAGCTCGATTAGTGACAAAACAGTATCACGCTATGATAATACTGATGTAAATGGCGACAAACTGACAGGTACATGGAATGGAACGACAAACCATGGGACAGCAAAGGCGATTGCTGATGCAGAAAAACTGATTGCTTATCTCATTGGTGGATCTGAAAACTTCATCCCAGCAGATGTTGGAGATGACACAGTTACAGGTGGTGCGGGCGATGATATTCTGTTTGGCGATGCCATGAATACCGACTGGATTACGGGCTTGGATTCCTTACAGTATCCACAGTATTCAGGTTATTCAAAACTGATTGCATATTTAGAAGAAACAGTGACTGGTGGAGCTGAACCAACACAGAAAGAGATCTATGATTTTGTAAAAGCCAATTACAGTGAGTTTATTGCTGCTGATGCAGCTGACTCAGAAACGAAAGGCGGCAATGATACGATTTATGGCGGTTCAGGCGATGACATTATCATTGCTGGCGCTGGAAATGACATTGTTTACGGTGGTTCAGGCAATGACATCATCTCAACTGGTCGCGGTGATGACACCATTATGTATGATGTCCTAAATGCTGCTGATGCAACGGCTGGGAATGGTACAGATACATGGGTAGATTACGAAGCCAACGATAAAATTGAATTCGCTGCGGATTTCTTTGATGGTCTATTGGCTGATCAAAGTAATCTCGGGGACTATATTACTGTTATAGATGATGGAAATGGTAATGCGATTATTCAAGTAGATCGTGATGGTAGTGATGTAACTCATACCATGTCTGATTTATTGATCATTGAAGGTCAAGCAGGTTTAGGCTTGCAGGATTTAATTGATAATAATCAACTTGTGATTGGTTAA"
    annotation ""
    description "VWA domain-containing protein [Acinetobacter sp. ACNIH2]"
      lengths 9600
      longCentroidID 9600
      longCentroidID "12_0_26"
    paralog 0
    mergedDNA 0
    genomeIDs "12"
    geneIDs "12_0_26"
    degrees 2
    name "group_1"
  ]
  node [
    id 240
    label "1336"
    size 1
    centroid "12_0_27"
    maxLenId 0
      members "12"
      seqIDs "12_0_27"
    hasEnd 0
    protein "LFAKEPNDSFYRANIGQLSDFALESTSMPEALPLVKSSKNQVNQQNKVTASNQTFLGENQQLSFVEAVQQALRHRPEITQSIATIAGQGANIDAAKAEYFPQISGESRLPI"
    dna "TTGTTTGCTAAAGAGCCGAATGATTCTTTTTATAGAGCAAATATTGGACAGCTGAGTGACTTTGCTCTTGAAAGTACATCAATGCCTGAAGCACTTCCGCTGGTGAAATCATCTAAAAATCAAGTAAATCAGCAGAACAAAGTGACAGCTTCAAATCAAACTTTTTTAGGGGAAAACCAACAGTTAAGTTTTGTGGAAGCTGTGCAGCAAGCACTACGGCATCGTCCAGAAATTACTCAAAGCATTGCGACGATAGCGGGGCAGGGCGCAAATATTGATGCAGCAAAAGCCGAATATTTTCCACAAATTTCGGGGGAATCACGACTGCCGATTTAA"
    annotation ""
    description "TolC family protein [Acinetobacter tandoii]"
      lengths 336
      longCentroidID 336
      longCentroidID "12_0_27"
    paralog 0
    mergedDNA 0
    genomeIDs "12"
    geneIDs "12_0_27"
    degrees 2
    name "group_886"
  ]
  node [
    id 241
    label "959"
    size 1
    centroid "12_0_28"
    maxLenId 0
      members "12"
      seqIDs "12_0_28"
    hasEnd 0
    protein "MLYDFGKIKSSVDIQKAKLLQEQANALVNIDDIAYQTANAIVNIKRYQEIVRIADQQIKGIARIAEIANLRANAGISSQADPVQAQSDLEAAESNKIVQENQLKQYQQKLRNLLGHDVSHQQIKIPESLVKNAGLYEQTQFNLVPEMMAAQAAIQVAKFQKNKQN"
    dna "ATGCTCTATGATTTTGGGAAAATTAAAAGTTCAGTCGATATTCAAAAAGCGAAACTATTACAAGAACAAGCAAATGCTCTGGTTAATATCGATGATATTGCCTATCAAACTGCAAATGCGATTGTAAATATTAAGCGATATCAAGAGATTGTTCGAATTGCAGATCAGCAAATCAAAGGAATCGCGCGTATTGCTGAAATTGCGAATCTACGCGCAAATGCGGGGATCAGTAGCCAAGCAGATCCTGTCCAAGCACAATCAGACTTGGAAGCGGCTGAATCTAATAAAATTGTTCAAGAAAATCAGCTAAAGCAGTATCAACAAAAATTACGTAATTTGTTGGGGCACGATGTTTCTCATCAGCAAATTAAAATACCAGAAAGCCTTGTTAAAAATGCGGGTCTTTATGAACAAACGCAATTTAATCTGGTGCCCGAAATGATGGCCGCTCAGGCTGCAATACAAGTTGCGAAATTCCAAAAGAACAAACAAAATTGA"
    annotation ""
    description "TolC family protein [Acinetobacter tandoii]"
      lengths 498
      longCentroidID 498
      longCentroidID "12_0_28"
    paralog 0
    mergedDNA 0
    genomeIDs "12"
    geneIDs "12_0_28"
    degrees 2
    name "group_626"
  ]
  node [
    id 242
    label "991"
    size 1
    centroid "12_0_29"
    maxLenId 0
      members "12"
      seqIDs "12_0_29"
    hasEnd 0
    protein "MEQIQIMTKMMVFIIPSCLKPQVTFFQGGAIRSKQRSASYAEEAAKAELNAVYLDVLDQVQLIREEIENKQKQIQILTARQQSTTRTKELYQEQYKLGTRSVVDLLNSEQAIHSAAQEIETAKYDIYANLVQYIKITGRTRDLYQLNNISIQGFEIQP"
    dna "ATGGAACAAATCCAAATAATGACAAAGATGATGGTTTTTATAATTCCATCATGCTTGAAGCCACAAGTGACTTTTTTTCAAGGCGGCGCCATTCGTTCTAAACAGCGTTCTGCAAGCTATGCAGAAGAAGCTGCAAAAGCTGAACTCAATGCTGTCTATCTTGATGTATTGGATCAAGTGCAGTTGATTCGAGAAGAAATAGAAAATAAACAAAAGCAGATTCAAATTCTGACCGCGCGTCAGCAATCTACAACGCGGACAAAAGAGCTGTATCAAGAGCAATACAAATTAGGAACGCGATCAGTCGTTGATTTATTGAATTCGGAACAAGCCATTCACAGTGCCGCGCAGGAAATAGAGACTGCAAAATACGATATTTACGCCAATTTAGTTCAATACATCAAGATCACAGGGCGTACTCGTGACCTATATCAGTTAAATAATATTTCAATACAAGGGTTTGAAATTCAACCATGA"
    annotation ""
    description "TolC family protein [Acinetobacter tandoii]"
      lengths 477
      longCentroidID 477
      longCentroidID "12_0_29"
    paralog 0
    mergedDNA 0
    genomeIDs "12"
    geneIDs "12_0_29"
    degrees 2
    name "group_655"
  ]
  node [
    id 243
    label "887"
    size 1
    centroid "12_0_30"
    maxLenId 0
      members "12"
      seqIDs "12_0_30"
    hasEnd 0
    protein "MSNVINYQPWLQAILVIAKQYLLEPSEERIRLQLDWAQHQTVEDVLSLTTRQIGLHYRKCGLSLNEISPWHLPVLIEMQDGQVGVLDKIDANGNLSVQLSGDQGLAQVFTFETLKPHVANIYVLRPEKSVPDVRVDEYVKPYDPSWFWSIVLRDWKRYLDIMLASLMANILALATIVFP"
    dna "ATGAGCAATGTAATTAATTATCAGCCATGGCTTCAAGCCATTTTGGTTATTGCAAAGCAATATTTGTTAGAGCCATCTGAAGAACGCATTAGACTTCAATTGGATTGGGCACAGCATCAAACTGTCGAGGATGTCTTAAGTTTAACGACGCGGCAAATAGGTCTGCATTATCGTAAATGCGGTTTGAGTCTAAATGAAATTAGCCCATGGCATTTACCTGTCCTGATTGAAATGCAGGATGGTCAAGTAGGTGTACTCGATAAAATTGATGCGAATGGAAATTTAAGTGTTCAGTTAAGTGGTGATCAAGGACTGGCACAAGTATTCACTTTCGAAACGCTTAAGCCACATGTTGCCAATATTTATGTTCTACGACCTGAAAAATCAGTACCTGATGTTCGTGTCGATGAATACGTTAAGCCTTATGATCCGAGTTGGTTCTGGTCGATCGTGTTACGTGATTGGAAACGTTATTTGGATATTATGCTTGCTTCGTTAATGGCAAATATCTTGGCATTAGCAACGATAGTTTTTCCATGA"
    annotation ""
    description "type I secretion system permease/ATPase [Acinetobacter tandoii]"
      lengths 540
      longCentroidID 540
      longCentroidID "12_0_30"
    paralog 0
    mergedDNA 0
    genomeIDs "12"
    geneIDs "12_0_30"
    degrees 2
    name "group_565"
  ]
  node [
    id 244
    label "143"
    size 1
    centroid "12_0_31"
    maxLenId 0
      members "12"
      seqIDs "12_0_31"
    hasEnd 0
    protein "MNVYDRVIPAQSVPTLWVLAGGVLIAAVFEFCLRVARIFLSDIIGKRADLSISDVVFGHALRIKNKERSKSTGTFISQIRELEGVRELVTSTTISAIADLPFFFLFLVIFWLIGGNLFWVMVLVVPLMILPGLLIQKPLAKLAAEGMRESAIRNAMLVEAVQGIEDIKLLRAESRFQNQWNHMNEVSADISMRQRKLVGVMTAWTQKVQGLTFAIVVLVGCFAVMDGEMTTGALVACSILSSRMLAPIAQISGVLGRLQQAKVAKNSLDELMKKPVDQPPHSHLIHRPALFGHYELNQVEFKYSQNDAKPILAIQKLQIKAGEKIAILGRNGAGKSTLLQLLAGMQEPVKGQIKIDDIVLGLIDPLDVRRDIGLLNQNAHLFFGSIRENLKLGTPLANDQDIFEALRLSGALNFVQEKKEGLDYQILEGGIGLSGGQKQALLLARLLIRKPNVLLLDEPTAAIDDVSEKQFIEQLQNWLGHKTLIVATHRRAILELVDRVIVVNDGKIVMDGPKDQILKLSQPKQQMGA"
    dna "ATGAACGTTTACGATCGAGTCATTCCAGCCCAATCGGTCCCTACACTGTGGGTCTTGGCTGGCGGCGTATTAATAGCAGCGGTATTTGAGTTTTGTTTACGTGTGGCTCGAATCTTTTTGTCAGACATTATTGGCAAGCGAGCTGATTTAAGTATTTCCGATGTGGTGTTTGGTCATGCCTTGAGAATCAAAAATAAAGAGCGATCAAAATCGACAGGAACATTCATTTCACAAATCAGAGAGCTTGAAGGCGTTAGAGAATTAGTGACCTCGACGACGATATCGGCTATTGCGGACTTACCGTTCTTCTTCTTATTCCTAGTTATATTTTGGCTAATTGGCGGCAATCTATTCTGGGTAATGGTGCTGGTGGTACCACTGATGATCCTTCCTGGTCTGCTAATTCAAAAGCCATTGGCGAAATTAGCAGCTGAAGGCATGCGGGAAAGTGCGATACGGAACGCGATGCTGGTCGAAGCCGTTCAAGGGATAGAAGACATTAAACTCTTAAGAGCGGAGTCGCGTTTTCAGAACCAGTGGAACCATATGAATGAAGTCTCTGCTGACATTTCTATGCGTCAACGTAAATTAGTAGGTGTGATGACGGCTTGGACGCAAAAGGTTCAAGGTTTAACCTTTGCGATTGTCGTTTTAGTGGGCTGTTTTGCTGTTATGGATGGTGAAATGACGACAGGTGCTTTGGTGGCATGCTCCATTCTGTCTTCACGAATGTTAGCACCTATCGCCCAAATTTCAGGTGTATTGGGACGTTTACAACAAGCGAAAGTGGCAAAAAACAGCTTAGATGAATTAATGAAAAAGCCCGTGGATCAGCCGCCACATAGCCATTTAATTCACCGACCAGCCTTGTTTGGTCATTATGAGTTAAATCAAGTCGAGTTTAAATATAGTCAAAATGATGCAAAACCGATTCTCGCTATTCAAAAACTTCAGATTAAAGCTGGCGAGAAAATTGCAATTTTAGGGCGTAATGGCGCTGGAAAATCAACGTTATTGCAATTGTTGGCGGGTATGCAAGAACCTGTAAAAGGTCAGATCAAAATTGACGATATTGTCTTGGGCTTGATTGATCCTTTAGATGTTCGACGTGATATCGGTCTTTTAAACCAAAATGCGCATTTATTTTTTGGCTCTATTCGCGAGAACTTAAAGTTGGGTACGCCCTTAGCCAATGATCAAGATATTTTTGAAGCATTGAGACTTTCAGGGGCTTTGAATTTTGTACAAGAGAAAAAAGAAGGGCTGGATTATCAGATTCTAGAAGGAGGAATAGGTCTTTCTGGTGGTCAGAAGCAAGCCTTGCTCTTGGCACGTTTACTTATTCGAAAGCCGAATGTTTTATTGCTGGATGAGCCTACAGCAGCCATAGATGATGTTTCTGAAAAACAGTTTATCGAACAACTGCAAAATTGGTTAGGGCACAAAACACTTATTGTTGCGACTCACCGCCGAGCCATCTTAGAACTGGTTGATCGTGTAATTGTCGTAAATGATGGAAAAATTGTGATGGATGGTCCAAAAGATCAAATTCTGAAACTATCACAGCCTAAGCAGCAAATGGGAGCCTAA"
    annotation ""
    description "type I secretion system permease/ATPase [Acinetobacter tandoii]"
      lengths 1590
      longCentroidID 1590
      longCentroidID "12_0_31"
    paralog 0
    mergedDNA 0
    genomeIDs "12"
    geneIDs "12_0_31"
    degrees 2
    name "group_106"
  ]
  node [
    id 245
    label "603"
    size 1
    centroid "12_0_32"
    maxLenId 0
      members "12"
      seqIDs "12_0_32"
    hasEnd 0
    protein "VGQDQIISTGSKKTKELQQPLPKVSIFIWIICIGLLSLLIWAWLFKLEEVSTGTGKVIPSSKEQIVQSLEGGILTKLNVREGEIVEQGQVLAQLDPTRFASNVGESESLLLSAKATAARLRAEVNGTRLTFPEEVMKEPALVNAETALYHSRRSNLEESVSGLKQALVLVQQELAMTEPLVAKGAASEVEVLRLKRQATDLKNQMNDVQNQYLVKSREELAKANTDIETQSQVVKGKSDTLSRTIFKSPVRGIVKRD"
    dna "GTGGGACAAGATCAAATAATCAGCACAGGCTCTAAGAAAACTAAAGAATTGCAACAGCCATTACCCAAAGTCAGTATTTTCATCTGGATTATTTGTATTGGTTTACTGAGTTTACTCATTTGGGCGTGGTTATTTAAACTAGAAGAAGTCTCGACAGGGACAGGGAAAGTCATTCCTTCCTCGAAAGAACAAATCGTGCAATCTCTTGAAGGCGGGATTTTGACTAAACTGAATGTACGTGAAGGCGAAATTGTAGAACAGGGTCAAGTCCTTGCTCAGCTAGATCCGACTCGTTTTGCATCAAATGTTGGAGAGTCGGAATCATTATTGCTGTCTGCCAAGGCGACAGCAGCGCGTCTACGTGCGGAAGTCAATGGAACTAGATTAACTTTTCCCGAAGAAGTCATGAAAGAGCCTGCTCTGGTGAATGCAGAAACTGCACTTTATCACTCTCGACGTTCTAATTTGGAAGAATCCGTTTCTGGCTTAAAACAAGCTTTGGTACTGGTGCAACAAGAATTAGCCATGACAGAACCTTTGGTTGCCAAAGGAGCGGCCAGTGAAGTTGAAGTGCTCCGTTTAAAGCGTCAGGCAACTGATTTAAAAAATCAAATGAATGATGTTCAGAATCAATACTTGGTTAAATCTAGAGAAGAGTTAGCCAAGGCTAATACAGATATCGAAACCCAATCTCAAGTTGTGAAAGGCAAATCTGATACCCTCAGCCGTACAATTTTTAAATCTCCTGTACGTGGTATCGTAAAAAGAGATTGA"
    annotation ""
    description "HlyD family type I secretion periplasmic adaptor subunit [Acinetobacter tandoii]"
      lengths 774
      longCentroidID 774
      longCentroidID "12_0_32"
    paralog 0
    mergedDNA 0
    genomeIDs "12"
    geneIDs "12_0_32"
    degrees 2
    name "group_406"
  ]
  node [
    id 246
    label "1273"
    size 1
    centroid "12_0_33"
    maxLenId 0
      members "12"
      seqIDs "12_0_33"
    hasEnd 0
    protein "MTIGGVISQNGKLMTIVPLDEQLLIEARISPRDIAFIRPGQEALVKITAYDYSIYGGLKGKVTVISPDTLRDEVKQDQFYYRVYIRTDSDKLTNKEGKEFNITPGMVATVDIKTGQKPF"
    dna "ATGACGATTGGTGGTGTGATTTCTCAAAATGGGAAATTAATGACCATCGTTCCTTTGGATGAACAACTGCTTATTGAAGCAAGAATATCCCCGCGGGATATTGCGTTTATTCGACCAGGGCAAGAGGCTTTAGTCAAAATTACAGCTTATGATTATTCGATTTATGGTGGATTAAAAGGCAAGGTGACCGTGATTTCGCCCGACACACTCAGAGATGAAGTGAAGCAAGATCAGTTTTATTATAGAGTCTACATACGGACTGATTCAGATAAGTTGACCAATAAAGAGGGTAAGGAATTCAATATTACTCCAGGGATGGTCGCTACTGTAGATATTAAAACAGGTCAAAAACCATTTTAG"
    annotation ""
    description "HlyD family type I secretion periplasmic adaptor subunit [Acinetobacter tandoii]"
      lengths 360
      longCentroidID 360
      longCentroidID "12_0_33"
    paralog 0
    mergedDNA 0
    genomeIDs "12"
    geneIDs "12_0_33"
    degrees 2
    name "group_855"
  ]
  node [
    id 247
    label "1619"
    size 1
    centroid "12_0_34"
    maxLenId 0
      members "12"
      seqIDs "12_0_34"
    hasEnd 0
    protein "LNGQLRLLQVKQAGTEEKANHPKADPTNPLHVGATMPGMISTVAVKPGQSITKGETLFTIEAMKMELAIKSREKLRGARGAVRTG"
    dna "TTGAATGGACAGCTGCGTTTGCTACAGGTGAAACAGGCAGGTACCGAAGAGAAAGCCAATCATCCAAAGGCCGACCCAACCAATCCATTGCATGTGGGTGCGACCATGCCTGGCATGATCAGTACTGTTGCAGTGAAACCAGGACAGTCGATTACCAAGGGTGAAACGCTGTTTACCATTGAGGCCATGAAGATGGAACTGGCGATTAAAAGCCGAGAAAAACTGCGTGGTGCAAGAGGTGCTGTTAGGACCGGGTAA"
    annotation ""
    description "pyruvate carboxylase [Acinetobacter sp. ANC 4173]"
      lengths 258
      longCentroidID 258
      longCentroidID "12_0_34"
    paralog 0
    mergedDNA 0
    genomeIDs "12"
    geneIDs "12_0_34"
    degrees 2
    name "group_1003"
  ]
  node [
    id 248
    label "1313"
    size 1
    centroid "12_0_35"
    maxLenId 0
      members "12"
      seqIDs "12_0_35"
    hasEnd 0
    protein "MVSPKDLQQKVLKGAQPLSDRPGAILPAVDLDAQKTKLEQIYAQPISEQQLASYLMYPKVFTDFMQHQLKYGTVSSIPSSAFFYGLKEQQDISVELETGKTLEIKLLGRSEPKMV"
    dna "ATGGTTTCCCCTAAAGACTTGCAACAAAAAGTGCTGAAGGGTGCACAGCCTTTGAGTGATCGTCCGGGTGCAATTCTCCCTGCAGTGGATTTAGACGCGCAGAAGACCAAGTTAGAGCAGATCTATGCCCAACCGATCAGCGAGCAGCAATTGGCTTCTTACCTGATGTATCCAAAAGTCTTTACTGACTTTATGCAACATCAACTCAAATACGGTACGGTGTCGAGCATTCCATCATCGGCGTTCTTCTATGGCTTGAAAGAACAGCAGGACATCTCGGTTGAGTTAGAAACAGGAAAAACACTCGAAATTAAACTGTTGGGACGTTCAGAACCAAAAATGGTCTGA"
    annotation ""
    description "pyruvate carboxylase [Acinetobacter sp. ANC 4173]"
      lengths 348
      longCentroidID 348
      longCentroidID "12_0_35"
    paralog 0
    mergedDNA 0
    genomeIDs "12"
    geneIDs "12_0_35"
    degrees 2
    name "group_874"
  ]
  node [
    id 249
    label "71"
    size 1
    centroid "12_0_36"
    maxLenId 0
      members "12"
      seqIDs "12_0_36"
    hasEnd 0
    protein "LAAEVGYPLMLKASWGGGGRGMRVVEHEHELEDAINVARREAKSAFGNDEVYLEKLIRNARHVEVQILGDCHGNLVHLFERDCTVQRRNQKVVERAPAPYLSETQREALCEAALRLARAVDYTHAGTVEFLMDAVTEQFYFIEVNPRIQVEHTVTEEITGIDIVKAQIRVTEGAQVGDGNSFIPEQTNIKLLGHALQCRLTTEDPKNGFMPDYGRLTAFRSATGFGVRVDSGTAYTGAVITPYYDSLLAKVTVRGASREEANARMLRALREFRIRGVSNNLAFLENVITHPLFTSGQCTTKFIDTVSELFDIKPKQDRASRLLDFLGDITVNGQPEMKGRHIPATVPTVVATPKFDLSQPQATGTRDQFKLLGADGFATWMRDQKRVLITDTTMRDAHQSLFATRMRTEDMLAIAPYYSQMASELFSMECWGGATFDVSMRFLKEDPWERLAKLREAVPNILFQMLLRSSNAVGYTNYPDNVVRHFITQAAAGGIDLFRVFDSLNAVDNMRVAIDAVRESGMLCETAICYTSDLFDQNRRYNLNYYVDMAKQLQKAGANILAIKDMAGICKPAAARALIKALKEETGLPIHFHTHDTSGIAAASVLAAIDAGVDAVDTAMDAMSGLTSQPSMGSVVAALRHTDRDTGLNPNHLQQLSTYWEDVRQIYAPFEAEMRSGTADVYHHEMPGGQYTNLREQARSMGIEQRWSEVSDAYAEVNLMFGDIVKVTPTSKVVGDMALYMVSNNLKAEDIHNQKLEIDFPESVVSLFKGELGTPAHGFP"
    dna "TTGGCAGCCGAAGTCGGTTATCCGCTGATGCTGAAAGCCAGCTGGGGTGGTGGTGGTCGCGGCATGCGCGTGGTCGAGCATGAACATGAGCTGGAAGATGCGATTAATGTCGCACGTCGTGAAGCCAAATCAGCCTTTGGCAATGACGAAGTCTATCTAGAAAAACTGATTCGCAATGCTCGCCATGTGGAAGTCCAGATTCTCGGAGACTGTCATGGCAACTTGGTGCATTTATTTGAACGCGATTGTACCGTGCAACGACGCAACCAAAAGGTGGTTGAGCGTGCACCGGCACCGTATCTATCCGAGACCCAACGTGAAGCATTGTGTGAAGCGGCACTCAGACTGGCCCGCGCTGTGGATTATACCCATGCAGGAACGGTTGAATTCCTGATGGATGCTGTGACAGAACAGTTCTACTTCATTGAAGTGAATCCGCGGATTCAGGTTGAGCATACTGTCACCGAAGAAATCACCGGCATTGATATTGTCAAAGCACAAATTCGAGTGACCGAAGGTGCACAGGTGGGTGATGGCAACAGCTTTATTCCAGAGCAAACAAACATCAAATTATTGGGGCATGCCTTACAATGCCGTCTCACCACGGAAGACCCTAAAAATGGCTTTATGCCCGACTATGGACGTTTAACCGCCTTCCGCAGTGCTACAGGCTTTGGGGTACGTGTCGATAGTGGTACCGCTTATACTGGTGCGGTAATTACGCCTTATTACGACTCATTACTCGCCAAAGTTACCGTACGTGGTGCCAGTCGTGAAGAAGCCAATGCCCGTATGCTACGTGCCTTACGTGAGTTCCGAATTCGTGGCGTATCCAATAATCTGGCCTTTCTTGAAAATGTGATTACCCATCCTTTGTTCACTTCAGGTCAATGCACCACGAAATTTATTGATACAGTCAGCGAATTATTTGACATTAAACCTAAACAGGATCGCGCGAGCAGATTACTCGATTTTCTCGGTGACATTACCGTGAATGGTCAGCCTGAAATGAAAGGGCGTCACATCCCAGCAACGGTTCCGACTGTGGTGGCAACCCCAAAGTTTGATCTTAGCCAGCCGCAAGCAACGGGCACACGAGATCAATTTAAGTTACTCGGTGCTGATGGTTTCGCAACCTGGATGCGGGATCAAAAGCGCGTGTTGATTACTGACACCACCATGCGTGATGCACACCAGTCTTTATTCGCAACGCGTATGCGTACCGAAGATATGTTAGCGATCGCCCCATATTATTCACAAATGGCCAGTGAGCTGTTCTCCATGGAATGCTGGGGTGGCGCGACCTTTGATGTGTCGATGCGTTTCCTAAAGGAAGATCCTTGGGAGCGTTTGGCCAAGTTACGTGAAGCAGTGCCGAATATCTTATTCCAGATGCTGCTGCGCTCATCCAATGCGGTGGGTTATACCAACTATCCTGATAATGTGGTGCGTCACTTCATCACTCAGGCAGCGGCAGGGGGTATCGATCTGTTCCGTGTGTTTGATTCCTTGAATGCTGTAGACAATATGCGTGTCGCGATTGATGCGGTGCGTGAATCAGGCATGCTGTGTGAAACCGCGATTTGTTATACCAGTGATCTCTTTGATCAAAACCGTCGCTATAACCTGAATTACTACGTGGATATGGCAAAACAACTGCAAAAAGCGGGTGCAAATATTCTGGCAATTAAGGATATGGCCGGCATTTGTAAACCTGCTGCTGCACGCGCCTTGATTAAAGCGCTAAAAGAAGAAACGGGATTACCAATTCACTTCCATACCCATGATACCAGTGGCATTGCAGCAGCCAGTGTATTGGCTGCCATTGATGCTGGGGTAGATGCGGTGGATACCGCCATGGATGCCATGAGTGGGTTGACCTCACAACCAAGTATGGGCTCCGTGGTGGCTGCTTTACGTCATACTGATCGGGACACAGGACTCAATCCAAACCATCTGCAACAGCTATCAACGTATTGGGAAGATGTGCGTCAGATTTATGCACCTTTCGAAGCTGAGATGCGTTCAGGTACAGCCGATGTCTACCATCATGAAATGCCGGGTGGTCAATATACCAATTTACGTGAACAAGCACGCTCGATGGGGATTGAACAACGCTGGTCGGAAGTATCGGATGCCTATGCAGAAGTGAATTTGATGTTTGGTGACATCGTAAAAGTGACCCCTACCTCGAAGGTGGTCGGTGATATGGCGTTATATATGGTGTCGAACAACCTCAAAGCTGAGGACATTCATAACCAGAAACTCGAAATTGATTTCCCTGAATCGGTAGTTTCGCTGTTTAAAGGCGAACTCGGTACGCCAGCGCATGGTTTCCCCTAA"
    annotation ""
    description "pyruvate carboxylase [Acinetobacter sp. ANC 4173]"
      lengths 2343
      longCentroidID 2343
      longCentroidID "12_0_36"
    paralog 0
    mergedDNA 0
    genomeIDs "12"
    geneIDs "12_0_36"
    degrees 2
    name "group_57"
  ]
  node [
    id 250
    label "1878"
    size 1
    centroid "12_0_37"
    maxLenId 0
      members "12"
      seqIDs "12_0_37"
    hasEnd 0
    protein "MKPIRKILVANRGEIAIRVMRAATEMGIRTVAIYAEEDKSALHRFKSDEAYRVGAGKNPLLPI"
    dna "ATGAAACCAATACGTAAAATCCTTGTTGCGAACCGTGGTGAAATTGCCATTCGCGTGATGCGTGCAGCCACTGAAATGGGTATCCGTACTGTTGCAATTTATGCGGAAGAAGATAAATCAGCGTTGCATCGCTTTAAATCCGATGAAGCCTATCGCGTAGGTGCAGGCAAAAACCCATTGCTGCCTATTTAG"
    annotation ""
    description "pyruvate carboxylase [Acinetobacter pittii]"
      lengths 192
      longCentroidID 192
      longCentroidID "12_0_37"
    paralog 0
    mergedDNA 0
    genomeIDs "12"
    geneIDs "12_0_37"
    degrees 2
    name "group_1115"
  ]
  node [
    id 251
    label "159"
    size 1
    centroid "12_0_38"
    maxLenId 0
      members "12"
      seqIDs "12_0_38"
    hasEnd 0
    protein "LTQKELEMKFHRLCDFSGVFDKNMRQKIISNTWKLKDLSNVSQIFYLSDKLQLKDEIMLKELNIREFIDGRKLSKLQFMLITIGLISALLDGLDVVIIGFIAPALKADWGLTNNDLAPIMSAALAGLAFGAIALGPLSDKIGRKKILCLCLFGFGVFTLLTAMSSTITEIVIWRFFTGIFMGGILPQIVTLVTDYCPLRMNGRLVTSIIAAYTVGCALGGFLAAWIIPDFGWRMLLAIVGIMPIIVALIAIKLVPESIGYMVAKKFPEEKIKTIAAKIDSTIDLSKIRFIVKNDNDKQLKNPVKFILSKKYRFETIGLWWCYGGGVYVVYLLSSWLPILISSNGFTPAQASIISAFFQLGGPIGCILTGYLMDKIDHHFGMIIAYLCSTCALLAAGLLEPNYLTYAIVCMFMGMWAHGTNAGLNSLSSSTYPVEARATGNSFMHGIARIGAVLSIFAGAIMLNAGFSPQGIFLSLIIPVLSVIVLVSLMKIRKNVV"
    dna "TTGACGCAGAAAGAGTTGGAAATGAAATTTCACAGGTTATGCGATTTTTCTGGAGTGTTTGATAAAAATATGCGTCAGAAAATTATTAGTAACACATGGAAACTAAAAGATCTTTCAAATGTAAGTCAGATTTTTTATTTAAGTGACAAGCTACAACTAAAGGATGAAATTATGTTAAAGGAATTAAATATACGCGAGTTTATTGATGGTAGAAAACTATCAAAACTACAATTTATGCTAATCACTATAGGCTTAATTAGTGCTTTATTAGATGGATTAGATGTCGTAATTATCGGCTTTATTGCCCCTGCATTAAAAGCAGATTGGGGACTAACTAATAATGATCTGGCTCCTATTATGAGTGCAGCTTTAGCTGGTCTAGCTTTTGGTGCAATTGCTTTAGGACCTTTATCTGACAAGATTGGTCGTAAGAAAATTTTATGTTTGTGTTTATTTGGTTTCGGTGTTTTTACATTACTCACTGCTATGTCTTCTACGATAACTGAAATAGTTATTTGGAGATTTTTCACAGGAATATTTATGGGAGGGATTCTCCCACAAATTGTTACTCTAGTTACAGACTATTGTCCATTGAGAATGAATGGTCGTTTAGTAACTTCAATTATTGCAGCATATACAGTTGGTTGTGCATTAGGCGGTTTCTTAGCTGCATGGATTATTCCTGACTTTGGCTGGAGAATGTTACTTGCGATTGTAGGCATTATGCCAATTATTGTTGCCTTGATTGCTATAAAGTTAGTTCCTGAATCAATTGGTTACATGGTTGCTAAAAAGTTTCCAGAAGAAAAAATTAAAACAATCGCAGCAAAAATTGATAGTACTATTGATTTATCGAAGATCCGATTCATTGTTAAAAATGATAACGATAAACAATTAAAAAATCCTGTTAAATTTATCCTAAGTAAAAAATATCGTTTTGAAACCATTGGCTTATGGTGGTGTTATGGTGGTGGAGTATATGTAGTTTATTTATTAAGTAGTTGGTTACCAATTCTTATCAGTAGTAATGGTTTTACTCCTGCCCAAGCATCAATTATTTCAGCCTTTTTCCAATTAGGTGGACCAATCGGATGTATCTTGACTGGTTATTTGATGGATAAAATAGACCATCATTTTGGGATGATTATTGCCTATCTATGCTCAACATGTGCACTATTAGCTGCTGGTCTTTTAGAACCTAATTATTTAACTTATGCAATAGTTTGTATGTTTATGGGAATGTGGGCACATGGAACAAATGCTGGCTTAAATAGCTTATCAAGTTCTACATATCCTGTAGAAGCGCGTGCAACAGGTAATAGTTTTATGCATGGTATTGCACGAATTGGGGCTGTACTAAGTATTTTTGCCGGAGCAATCATGCTCAATGCAGGGTTTAGTCCACAAGGTATCTTTTTATCTTTAATTATTCCTGTTTTATCAGTGATAGTTCTAGTTTCATTAATGAAAATTAGAAAAAACGTCGTTTAG"
    annotation ""
    description "MFS transporter [Acinetobacter sp. ANC 4633]"
      lengths 1491
      longCentroidID 1491
      longCentroidID "12_0_38"
    paralog 0
    mergedDNA 0
    genomeIDs "12"
    geneIDs "12_0_38"
    degrees 2
    name "group_121"
  ]
  node [
    id 252
    label "753"
    size 1
    centroid "12_0_39"
    maxLenId 0
      members "12"
      seqIDs "12_0_39"
    hasEnd 0
    protein "MDFNEEQFTNLLGTAGTQASGLWEFLKDAADSKQLHTAKAASNGLLSAYLTKDGLTGAQNILQGKQGLAAGMSSDAEPKYLNDRLGTRWALLETSFKFHASCRHTHPAADALLQLLQEKQLGFNDIEEVIAHVHQSAIDVLGLVEEPKTIHQAKFSMGTVLGLIAVHGDAGLNSFKNFALSDENVINFRNKVRMVLDHEVDSNYPKNGLEK"
    dna "ATGGATTTTAATGAAGAACAATTTACTAATTTATTAGGAACCGCAGGAACACAGGCTTCGGGTTTATGGGAATTTCTAAAGGATGCAGCTGATTCAAAGCAATTGCATACTGCAAAAGCCGCATCTAATGGATTGTTGTCTGCCTATTTGACAAAAGATGGTTTAACAGGTGCTCAAAATATTTTGCAAGGTAAACAGGGGTTAGCGGCAGGGATGTCTTCTGATGCTGAGCCCAAATATCTTAATGACCGACTTGGAACACGTTGGGCACTTCTTGAGACTTCGTTTAAATTTCATGCATCTTGCCGCCATACACATCCTGCAGCTGATGCCTTACTACAATTGTTACAGGAAAAACAATTAGGATTTAACGATATAGAAGAAGTCATTGCCCATGTTCATCAGAGTGCAATTGATGTTTTGGGATTAGTAGAAGAGCCAAAGACAATTCATCAAGCAAAATTCTCGATGGGAACTGTATTAGGATTAATAGCAGTACATGGTGATGCAGGATTAAATAGTTTTAAAAATTTTGCACTTAGTGATGAAAACGTTATTAATTTTAGAAATAAAGTCAGGATGGTTTTAGATCATGAAGTCGATTCAAATTATCCAAAAAATGGTTTGGAAAAATAA"
    annotation ""
    description "MmgE/PrpD family protein [Acinetobacter stercoris]"
      lengths 636
      longCentroidID 636
      longCentroidID "12_0_39"
    paralog 0
    mergedDNA 0
    genomeIDs "12"
    geneIDs "12_0_39"
    degrees 2
    name "group_489"
  ]
  node [
    id 253
    label "1554"
    size 1
    centroid "12_0_40"
    maxLenId 0
      members "12"
      seqIDs "12_0_40"
    hasEnd 0
    protein "MKETADLACYLANLKTTNIPSNVFERCQELFLDWLASAYASKGLHPVDIFEKFSDLMGPKDGKSIILVSQKQHLRFCVICQCSLFSFSRAR"
    dna "ATGAAGGAAACGGCTGATTTAGCATGCTATTTGGCTAATTTGAAAACGACAAATATCCCATCAAATGTCTTTGAACGCTGTCAAGAATTATTTTTAGATTGGCTAGCTTCTGCATATGCTAGTAAAGGGTTACATCCTGTTGATATTTTTGAAAAGTTTTCTGATTTGATGGGACCCAAAGATGGTAAATCAATAATTTTAGTCAGTCAAAAACAACATCTCCGTTTTTGCGTCATTTGTCAATGCAGCCTCTTCTCATTTAGTAGAGCAAGATGA"
    annotation ""
    description "hypothetical protein"
      lengths 276
      longCentroidID 276
      longCentroidID "12_0_40"
    paralog 0
    mergedDNA 0
    genomeIDs "12"
    geneIDs "12_0_40"
    degrees 2
    name "group_970"
  ]
  node [
    id 254
    label "1495"
    size 1
    centroid "12_0_41"
    maxLenId 0
      members "12"
      seqIDs "12_0_41"
    hasEnd 0
    protein "MKIYVIKLIIFINLISQNSNSQNMLDLLSLKLFIACVDTGSLTRVSKEQYIALAALSRRITLLEEHYGVILLERTGRGVKATDAGLTLYKKAHDIF"
    dna "ATGAAAATTTATGTTATAAAACTCATTATTTTTATAAACCTGATTTCTCAAAATTCGAATTCCCAAAATATGCTTGACTTATTATCTTTAAAATTATTCATAGCGTGCGTAGATACAGGAAGCTTAACTAGGGTTTCCAAAGAACAATATATTGCGCTTGCAGCTCTGAGCAGAAGAATAACCCTGTTAGAGGAGCACTATGGCGTGATTTTATTAGAACGCACAGGGCGTGGCGTCAAAGCGACAGATGCTGGATTAACACTCTACAAGAAAGCTCATGATATTTTTTGA"
    annotation ""
    description "hypothetical protein"
      lengths 291
      longCentroidID 291
      longCentroidID "12_0_41"
    paralog 0
    mergedDNA 0
    genomeIDs "12"
    geneIDs "12_0_41"
    degrees 2
    name "group_949"
  ]
  node [
    id 255
    label "697"
    size 1
    centroid "12_0_42"
    maxLenId 0
      members "12"
      seqIDs "12_0_42"
    hasEnd 0
    protein "MIFFEQVHLTEADVSDYLNGKKGSVSIIASTSAITYQLPKHLSQFGSIHPDIRVEIAEAFTREVIESIRSHKHELGIIIKTNYIDDLVTIPYYQDELVIVAPTSITFPSPKIKFEEITSHDFILMDGSTAISTLLSSSASKLGKIIRVRVQVNSFETVCRMVEAGFGIGIIPRKIAQQFTRSMDIHCYSIDENWSTREILICYSANRTLSIAAQKLVNYLENNVL"
    dna "ATGATATTTTTTGAACAGGTTCATCTTACTGAAGCAGATGTTTCTGATTATCTAAATGGGAAAAAAGGGTCTGTTTCAATTATTGCAAGCACATCAGCTATCACATACCAACTTCCGAAGCATTTAAGTCAATTTGGTAGTATTCATCCAGATATTCGAGTTGAAATAGCAGAGGCTTTTACTCGTGAGGTGATTGAATCTATTCGTAGTCATAAACATGAATTAGGAATTATTATTAAAACTAACTATATCGATGATTTAGTTACCATCCCTTATTATCAAGATGAACTAGTAATAGTAGCTCCCACAAGCATTACCTTTCCAAGCCCTAAAATCAAATTTGAAGAGATAACTAGCCATGATTTTATTTTGATGGATGGTTCTACAGCAATTAGTACATTACTTTCATCATCAGCATCAAAATTAGGAAAAATTATTCGAGTTAGAGTGCAAGTTAATAGTTTTGAAACGGTATGCCGTATGGTTGAAGCAGGCTTTGGTATAGGAATTATACCGCGAAAAATTGCTCAGCAATTTACACGATCTATGGATATACATTGTTATAGTATTGATGAAAACTGGTCCACTCGAGAGATATTGATTTGTTATAGCGCCAATCGAACTTTGAGTATAGCGGCTCAAAAATTAGTAAATTATTTAGAAAATAACGTTTTATAA"
    annotation ""
    description "LysR family transcriptional regulator [Acinetobacter stercoris]"
      lengths 678
      longCentroidID 678
      longCentroidID "12_0_42"
    paralog 0
    mergedDNA 0
    genomeIDs "12"
    geneIDs "12_0_42"
    degrees 2
    name "group_462"
  ]
  node [
    id 256
    label "1689"
    size 1
    centroid "12_0_43"
    maxLenId 0
      members "12"
      seqIDs "12_0_43"
    hasEnd 0
    protein "LANSTDYGLVASIWSENGARQKRVAKQLDAGQVFFNCYGAGGGVELPFGGVRKSGYGREKGFIALEEFSRIKTLVDYHG"
    dna "TTGGCGAATAGTACTGACTATGGTCTGGTTGCCTCTATCTGGTCAGAGAATGGTGCAAGACAAAAACGAGTAGCGAAACAGCTAGATGCAGGTCAAGTATTCTTTAATTGTTATGGAGCAGGTGGTGGAGTTGAGTTACCTTTTGGCGGAGTAAGAAAAAGTGGATATGGACGTGAAAAAGGGTTTATAGCATTGGAGGAGTTTAGCCGTATTAAAACTTTAGTAGATTATCACGGCTAA"
    annotation ""
    description "aldehyde dehydrogenase family protein [Acinetobacter sp. Marseille-Q1620]"
      lengths 240
      longCentroidID 240
      longCentroidID "12_0_43"
    paralog 0
    mergedDNA 0
    genomeIDs "12"
    geneIDs "12_0_43"
    degrees 2
    name "group_1042"
  ]
  node [
    id 257
    label "1174"
    size 1
    centroid "12_0_44"
    maxLenId 0
      members "12"
      seqIDs "12_0_44"
    hasEnd 0
    protein "LRFLELATEAGLPQGAANIVTGYGHEAGAALSAHPLVEMITFTGSPQAGVQVQKAAAEHYARCVLELGGKSPQIVFEDADLEKALPILVNGLVQNAGQTCSAGTRILVQESIYEKLKSLLADRFNAFSLWCT"
    dna "TTGCGCTTTTTAGAGCTGGCAACTGAGGCTGGACTACCACAAGGCGCAGCTAATATTGTAACAGGTTATGGTCATGAAGCGGGTGCAGCATTATCAGCTCACCCTCTAGTAGAAATGATTACATTTACTGGTTCCCCGCAAGCTGGTGTTCAAGTACAGAAAGCAGCTGCAGAACATTATGCTCGATGTGTATTAGAGCTTGGTGGAAAATCACCACAAATTGTATTTGAAGATGCTGATTTAGAAAAAGCTTTACCAATATTGGTAAATGGGTTAGTTCAAAACGCTGGTCAAACTTGCTCAGCTGGTACTCGTATATTGGTACAGGAAAGCATCTATGAAAAACTCAAATCGTTATTAGCAGATCGTTTTAACGCTTTTAGTTTGTGGTGCACCTGA"
    annotation ""
    description "aldehyde dehydrogenase family protein [Acinetobacter stercoris]"
      lengths 399
      longCentroidID 399
      longCentroidID "12_0_44"
    paralog 0
    mergedDNA 0
    genomeIDs "12"
    geneIDs "12_0_44"
    degrees 2
    name "group_1091"
  ]
  node [
    id 258
    label "1602"
    size 1
    centroid "12_0_45"
    maxLenId 0
      members "12"
      seqIDs "12_0_45"
    hasEnd 0
    protein "LKQKDTGKPIELARKDIETLARYFEYYAGAADKVHGMSIPYLNDYSVVMVRERIGVVGHIIPWNYPAQMLGKNFSTRFGYGECICS"
    dna "TTGAAGCAAAAAGATACGGGTAAACCTATAGAGTTAGCGAGAAAAGATATTGAGACTTTAGCTCGCTATTTTGAATATTATGCTGGTGCTGCTGACAAAGTACATGGTATGTCTATTCCCTACTTAAATGACTATTCTGTAGTAATGGTGCGTGAGCGTATTGGGGTTGTTGGGCATATTATTCCTTGGAATTATCCTGCACAGATGTTAGGGAAGAACTTTAGCACCCGCTTTGGCTATGGGGAATGCATCTGTAGTTAA"
    annotation ""
    description "aldehyde dehydrogenase family protein [Acinetobacter sp. Marseille-Q1620]"
      lengths 261
      longCentroidID 261
      longCentroidID "12_0_45"
    paralog 0
    mergedDNA 0
    genomeIDs "12"
    geneIDs "12_0_45"
    degrees 2
    name "group_993"
  ]
  node [
    id 259
    label "1555"
    size 1
    centroid "12_0_46"
    maxLenId 0
      members "12"
      seqIDs "12_0_46"
    hasEnd 0
    protein "MKEHFINGKFCPSNSHQFIDVLDPSTGQVIEQISRGDASDVNAAVQSARMALKGEWGNKNAAERSRILMKISETVLFNKEELASIEAKRYG"
    dna "ATGAAAGAGCACTTTATAAACGGAAAATTTTGTCCATCTAATTCACATCAATTTATAGATGTCTTAGATCCAAGTACTGGGCAAGTAATAGAACAAATTTCTCGTGGTGATGCATCTGACGTTAATGCTGCTGTCCAAAGTGCGCGAATGGCATTAAAAGGCGAATGGGGCAATAAAAATGCTGCTGAACGCAGTCGAATATTAATGAAAATTTCTGAGACAGTTCTCTTTAACAAAGAAGAACTGGCAAGTATTGAAGCAAAAAGATACGGGTAA"
    annotation ""
    description "aldehyde dehydrogenase family protein [Acinetobacter sp. Marseille-Q1620]"
      lengths 276
      longCentroidID 276
      longCentroidID "12_0_46"
    paralog 0
    mergedDNA 0
    genomeIDs "12"
    geneIDs "12_0_46"
    degrees 2
    name "group_971"
  ]
  node [
    id 260
    label "1572"
    size 1
    centroid "12_0_47"
    maxLenId 0
      members "12"
      seqIDs "12_0_47"
    hasEnd 0
    protein "MLSKSMAVELAPWKIRVNAICPVMGATGLLESFMGVPDTPENRAKFIATVPMGRLAEPSDIANAALYLASDEAAFITGVELPVDGGRTI"
    dna "ATGTTGTCAAAATCAATGGCCGTTGAATTAGCCCCATGGAAAATTCGAGTTAATGCTATTTGTCCTGTTATGGGGGCGACTGGGTTGCTTGAATCTTTTATGGGGGTGCCAGATACCCCTGAAAATCGTGCTAAATTTATCGCAACAGTTCCAATGGGACGCTTAGCTGAGCCTTCGGATATTGCGAATGCAGCATTATATTTGGCATCAGATGAAGCAGCTTTCATAACAGGTGTTGAACTCCCTGTAGATGGTGGTAGAACAATCTAA"
    annotation ""
    description "glucose 1-dehydrogenase [Acinetobacter sp. ANC 3832]"
      lengths 270
      longCentroidID 270
      longCentroidID "12_0_47"
    paralog 0
    mergedDNA 0
    genomeIDs "12"
    geneIDs "12_0_47"
    degrees 2
    name "group_978"
  ]
  node [
    id 261
    label "943"
    size 1
    centroid "12_0_48"
    maxLenId 0
      members "12"
      seqIDs "12_0_48"
    hasEnd 0
    protein "MSRLNNKVAIVTGGGSGFGEGIAKLYAQEGAKVAILDLNLNAAERVAKEIGNDAIAVQVDVGNFESVQKAAMQVLEQLGTPDILVNNAGTTHKNMPLLEVDEDTFDRVYRVNVKSIYNFAHALVPAMREKRWRSYSKCRLGRWNTSSPRPNLVQWFERRNQYVVKINGR"
    dna "ATGTCTCGTTTAAACAATAAGGTAGCGATTGTAACAGGTGGTGGATCTGGATTTGGCGAAGGAATTGCTAAGTTATATGCTCAGGAAGGAGCAAAAGTTGCAATTTTAGATTTAAATTTAAATGCTGCTGAACGAGTTGCAAAGGAAATTGGTAACGATGCAATTGCTGTGCAGGTTGACGTAGGTAATTTTGAATCTGTTCAGAAGGCTGCAATGCAAGTATTAGAGCAGTTAGGTACACCTGATATTTTAGTAAATAATGCAGGTACAACTCATAAAAACATGCCACTACTTGAAGTTGATGAAGATACTTTCGACCGTGTATATCGTGTAAATGTTAAATCAATTTATAACTTTGCACACGCGCTAGTGCCTGCAATGAGAGAAAAAAGGTGGCGGAGTTATTCTAAATGTAGGCTCGGTCGCTGGAATACGTCCTCGCCCAGGCCTAACTTGGTACAATGGTTCGAAAGGCGCAACCAATATGTTGTCAAAATCAATGGCCGTTGA"
    annotation ""
    description "glucose 1-dehydrogenase [Acinetobacter sp. ANC 3832]"
      lengths 510
      longCentroidID 510
      longCentroidID "12_0_48"
    paralog 0
    mergedDNA 0
    genomeIDs "12"
    geneIDs "12_0_48"
    degrees 2
    name "group_436"
  ]
  node [
    id 262
    label "659"
    size 1
    centroid "12_0_49"
    maxLenId 0
      members "12"
      seqIDs "12_0_49"
    hasEnd 0
    protein "MELTSTDSSVLKGTVNIGIVSSLSELLSVALMRVIKSKYPEVNLKISVGYSGHIQDWLVAGDIDLALNYGMPTSNFIDTQPIVRERLWLIGPANSNLNIKEPLEMEAMAELPFILPYTPHRLRTVTEHVFKKQNLALQITVEVNDLNVQKQLIKEGFGYTILPLVSVKSDLQQGGVKAAPINHPDFIRDIAVSLPNTRHISKLVYTIANEISEFSKMAVETRSWLGGEWIGNKNRK"
    dna "ATGGAACTTACTTCAACAGATAGTAGTGTTTTGAAAGGTACAGTAAATATTGGCATTGTCTCAAGCTTAAGTGAATTATTATCAGTAGCTTTAATGCGAGTAATTAAAAGTAAATATCCTGAAGTAAATTTAAAAATATCAGTCGGTTATTCAGGTCATATACAAGATTGGTTGGTCGCAGGCGATATTGATTTAGCTTTAAACTATGGAATGCCAACTTCAAATTTTATTGATACTCAGCCGATTGTTAGAGAGCGACTCTGGTTAATTGGTCCAGCAAATTCAAACTTAAACATAAAAGAGCCATTAGAAATGGAAGCTATGGCTGAATTGCCATTTATCTTGCCATACACTCCCCATCGTTTAAGAACGGTAACAGAACACGTTTTCAAAAAGCAGAATTTAGCACTCCAAATTACTGTGGAGGTAAATGATCTTAATGTACAGAAACAATTAATTAAAGAAGGGTTTGGTTATACAATTTTACCCTTAGTTTCAGTTAAAAGTGATTTACAGCAAGGTGGAGTAAAAGCAGCTCCAATTAATCATCCAGACTTTATAAGAGATATAGCTGTTTCATTACCAAACACGCGACATATCTCTAAACTTGTGTATACCATAGCTAATGAAATTTCTGAATTTTCTAAAATGGCAGTAGAAACAAGATCCTGGTTAGGTGGTGAATGGATTGGAAATAAAAATAGAAAATAG"
    annotation ""
    description "LysR family transcriptional regulator [Acinetobacter stercoris]"
      lengths 711
      longCentroidID 711
      longCentroidID "12_0_49"
    paralog 0
    mergedDNA 0
    genomeIDs "12"
    geneIDs "12_0_49"
    degrees 2
    name "group_443"
  ]
  node [
    id 263
    label "1258"
    size 1
    centroid "12_0_50"
    maxLenId 0
      members "12"
      seqIDs "12_0_50"
    hasEnd 0
    protein "MKTTINNYTEIREAVRALCAEFSSEYHRKIDEKREYPEEFVNALTKAGWMAAMIPDEYGGSGLGLTEASIIMEEVNRSGGNAGACHGQMYNMGTLLRHGSKAQKNFTYLKLQQVNGVCKLWE"
    dna "ATGAAAACCACAATTAATAATTACACAGAAATTCGAGAGGCTGTCCGAGCTTTGTGTGCAGAATTTTCGTCTGAATATCATCGTAAAATTGATGAGAAGCGTGAGTATCCCGAAGAGTTTGTTAATGCACTAACCAAAGCTGGTTGGATGGCCGCGATGATTCCTGACGAATACGGAGGATCTGGTTTAGGGTTAACCGAAGCCTCTATTATTATGGAAGAAGTTAACCGCAGTGGTGGTAATGCAGGTGCTTGTCATGGACAAATGTACAATATGGGCACCCTACTTCGCCATGGTTCAAAAGCCCAAAAGAATTTTACTTACCTAAAATTGCAACAGGTGAATGGCGTTTGCAAACTATGGGAGTAA"
    annotation ""
    description "acyl-CoA/acyl-ACP dehydrogenase [unclassified Acinetobacter]"
      lengths 369
      longCentroidID 369
      longCentroidID "12_0_50"
    paralog 0
    mergedDNA 0
    genomeIDs "12"
    geneIDs "12_0_50"
    degrees 2
    name "group_848"
  ]
  node [
    id 264
    label "1746"
    size 1
    centroid "12_0_51"
    maxLenId 0
      members "12"
      seqIDs "12_0_51"
    hasEnd 0
    protein "LLARTTPLSEVAKKSEGMSIFMVDVRGAEKKGMIVRPIPNMVNHETNEIFFDNLEIPEENLIGEEGKASNTFWMA"
    dna "TTGCTTGCACGCACCACTCCACTTTCAGAGGTGGCTAAAAAATCTGAAGGTATGTCCATTTTTATGGTGGATGTGCGTGGAGCAGAAAAAAAAGGAATGATCGTACGGCCAATTCCCAACATGGTAAATCACGAAACGAATGAAATCTTCTTTGATAATCTAGAAATTCCTGAAGAAAACCTTATTGGTGAAGAAGGTAAGGCTTCAAATACATTCTGGATGGCTTAA"
    annotation ""
    description "acyl-CoA/acyl-ACP dehydrogenase [unclassified Acinetobacter]"
      lengths 228
      longCentroidID 228
      longCentroidID "12_0_51"
    paralog 0
    mergedDNA 0
    genomeIDs "12"
    geneIDs "12_0_51"
    degrees 2
    name "group_1063"
  ]
  node [
    id 265
    label "1243"
    size 1
    centroid "12_0_52"
    maxLenId 0
      members "12"
      seqIDs "12_0_52"
    hasEnd 0
    protein "VTKYAKDRVIFGRPIGQNQGVQFPIAENFIEIEAANLMRFRACELFDRGENCGAEANMAKYLAAKSSWEAANNCLQFHGGFGFANEYDIERKFRETRLYQVAPISTNLIYSFVAEHLLGLPRSF"
    dna "GTGACTAAATATGCTAAAGATCGAGTTATATTTGGGCGTCCAATAGGACAAAACCAAGGTGTTCAATTTCCAATTGCTGAAAACTTTATTGAAATAGAAGCAGCAAACTTGATGCGTTTCCGCGCTTGTGAATTGTTTGATCGCGGAGAAAACTGTGGTGCAGAAGCTAATATGGCTAAGTACTTGGCAGCAAAATCTAGCTGGGAAGCTGCAAATAATTGTTTGCAATTCCATGGGGGATTTGGATTTGCCAATGAATATGATATTGAACGCAAATTCCGTGAAACTCGACTATATCAAGTCGCACCTATTTCAACCAATCTTATTTATAGCTTTGTTGCCGAGCATCTTCTTGGCCTACCTCGCTCATTCTAA"
    annotation ""
    description "acyl-CoA/acyl-ACP dehydrogenase [unclassified Acinetobacter]"
      lengths 375
      longCentroidID 375
      longCentroidID "12_0_52"
    paralog 0
    mergedDNA 0
    genomeIDs "12"
    geneIDs "12_0_52"
    degrees 2
    name "group_840"
  ]
  node [
    id 266
    label "1249"
    size 1
    centroid "12_0_53"
    maxLenId 0
      members "12"
      seqIDs "12_0_53"
    hasEnd 0
    protein "LKKALNTGADSIIVDLEDAVPIELKTSSRHALKEWLITHPEDKFMIRVNSRNTKWFAEDIELAKLDNVSAIILPKTETPEDIEAILSIQDIEIFALIETPLGFANIRQIAKTKSVRAFNVWFN"
    dna "TTGAAAAAAGCACTCAACACTGGAGCAGACTCAATCATTGTAGATTTAGAAGATGCTGTCCCTATTGAACTTAAAACTTCATCAAGACATGCTTTAAAAGAATGGCTTATCACTCATCCCGAAGATAAGTTTATGATCCGAGTCAATTCAAGAAATACCAAATGGTTCGCAGAGGATATTGAGCTAGCCAAATTAGATAATGTAAGCGCAATTATTTTACCTAAAACAGAAACGCCAGAAGATATTGAAGCAATATTATCTATTCAAGATATTGAAATTTTTGCCCTAATTGAAACACCTTTAGGGTTTGCCAATATTCGCCAAATTGCTAAAACCAAATCTGTACGTGCTTTTAATGTTTGGTTCAATTGA"
    annotation ""
    description "CoA ester lyase [Acinetobacter baumannii]"
      lengths 372
      longCentroidID 372
      longCentroidID "12_0_53"
    paralog 0
    mergedDNA 0
    genomeIDs "12"
    geneIDs "12_0_53"
    degrees 2
    name "group_843"
  ]
  node [
    id 267
    label "1250"
    size 1
    centroid "12_0_54"
    maxLenId 0
      members "12"
      seqIDs "12_0_54"
    hasEnd 0
    protein "MFGSIDFQLEMNMQGGYEELLSFRNEFVLASKLAGIEPPIDGVTVDFKDEALIEHETQQAKNLGFTGKLCIHPNQVKIVNKVFSPTEDEINWANKVLKVVDEAKGQAVSLDGKMIDLPIIFTC"
    dna "ATGTTTGGTTCAATTGACTTCCAGCTTGAAATGAATATGCAAGGCGGTTATGAAGAACTCTTATCATTTAGAAATGAATTTGTACTTGCCTCGAAGCTTGCAGGTATTGAACCACCTATCGATGGTGTAACTGTAGATTTTAAAGATGAAGCCCTTATAGAGCATGAAACTCAACAAGCTAAAAACTTAGGCTTTACTGGGAAATTATGTATTCACCCAAATCAGGTAAAAATCGTAAATAAAGTCTTTAGTCCCACAGAAGATGAAATTAATTGGGCCAATAAAGTATTAAAAGTTGTGGACGAAGCAAAAGGGCAAGCCGTAAGTCTTGATGGAAAAATGATTGATTTACCTATAATTTTTACGTGCTAA"
    annotation ""
    description "CoA ester lyase [Acinetobacter portensis]"
      lengths 372
      longCentroidID 372
      longCentroidID "12_0_54"
    paralog 0
    mergedDNA 0
    genomeIDs "12"
    geneIDs "12_0_54"
    degrees 2
    name "group_844"
  ]
  node [
    id 268
    label "1545"
    size 1
    centroid "12_0_55"
    maxLenId 0
      members "12"
      seqIDs "12_0_55"
    hasEnd 0
    protein "MDSFDTWIGKKEISKDFINSRPIEMMQAFLNEDDKNLNILPHLYHWFYFLPIIDSKDIAKDGHPHKGDFLPPIPFPKRMWAGSRLQFLALFI"
    dna "ATGGACAGTTTTGATACATGGATTGGTAAAAAGGAAATCAGCAAAGATTTTATAAATTCACGCCCTATTGAAATGATGCAAGCATTTCTAAATGAAGATGATAAAAACTTAAATATATTGCCACATCTATACCATTGGTTTTATTTTCTTCCCATTATAGATAGCAAAGACATTGCTAAAGATGGTCATCCTCACAAAGGAGATTTCCTCCCTCCTATCCCATTTCCAAAACGGATGTGGGCTGGCAGTCGTTTGCAATTTTTAGCCCTATTCATATAA"
    annotation ""
    description "hypothetical protein [unclassified Acinetobacter]"
      lengths 279
      longCentroidID 279
      longCentroidID "12_0_55"
    paralog 0
    mergedDNA 0
    genomeIDs "12"
    geneIDs "12_0_55"
    degrees 2
    name "group_965"
  ]
  node [
    id 269
    label "811"
    size 1
    centroid "12_0_56"
    maxLenId 0
      members "12"
      seqIDs "12_0_56"
    hasEnd 0
    protein "VGWQSFAIFSPIHINQNIRRESEILKIEFKNGKSGDMYFVTVKHSIYTEDTLAIVEEHDIVYREEKNQVQAFNEVTSSIDSRPFTYKHQFPLDTVSLFKYSAITFNAHRIHYDYPYATQVEGYPGLIVHGPLLATLLLHTFKKENPFKEVSNFEFRAVSPVFDFNKFSICGDIQSTSGELWIEKDDGSIAMKAKVSF"
    dna "GTGGGCTGGCAGTCGTTTGCAATTTTTAGCCCTATTCATATAAATCAGAATATTCGCAGAGAATCAGAGATTTTAAAAATTGAGTTCAAAAATGGTAAAAGTGGCGATATGTATTTCGTGACTGTAAAACACTCAATTTATACTGAAGATACTTTAGCAATTGTTGAAGAACATGACATTGTTTACCGAGAAGAAAAGAATCAAGTTCAAGCTTTCAATGAAGTAACAAGCTCTATAGATAGCCGCCCTTTTACTTACAAACATCAATTTCCTTTGGATACAGTGAGTCTATTTAAGTATTCGGCAATTACGTTTAATGCTCATCGTATTCACTATGATTACCCATACGCCACTCAAGTTGAAGGCTATCCAGGGTTAATCGTACATGGTCCCCTATTAGCAACACTACTTCTCCATACATTTAAAAAAGAAAATCCATTTAAAGAAGTTTCAAATTTTGAATTCCGGGCTGTAAGTCCTGTATTCGACTTCAATAAATTTAGTATTTGCGGAGATATTCAAAGTACAAGTGGTGAACTTTGGATCGAAAAAGATGATGGGTCAATTGCAATGAAAGCTAAAGTTAGCTTTTAA"
    annotation ""
    description "hypothetical protein [Acinetobacter portensis]"
      lengths 594
      longCentroidID 594
      longCentroidID "12_0_56"
    paralog 0
    mergedDNA 0
    genomeIDs "12"
    geneIDs "12_0_56"
    degrees 2
    name "group_515"
  ]
  node [
    id 270
    label "616"
    size 1
    centroid "12_0_57"
    maxLenId 0
      members "12"
      seqIDs "12_0_57"
    hasEnd 0
    protein "MRPLEDITVITLEHAIAAPFCTRQLADLGARVIKIERPNVGDFARKYDERVDGMSSHFIWTNRSKESLTLDLKAEFGQSILEQLIKKADILVQNLAPGAASRLGFSYDDLVKINPKIIVCDISGYGDDLENPGSYRDKKAYDLLIQSESGFLSITGTQNDYVKAGCSIADIAAGMYAYSNILAALIERGKTGKGKRIDVSMLESMTEWMGYPLYYTLRGESAPPRTGSSHATIYPYGPFPTGDNKKSHVRYSE"
    dna "ATGCGCCCTTTAGAAGATATTACGGTAATTACCTTAGAACACGCGATTGCAGCCCCATTCTGTACACGCCAATTGGCAGATTTAGGAGCAAGGGTAATTAAAATCGAACGTCCAAATGTAGGAGATTTTGCTCGTAAATACGACGAACGTGTTGATGGAATGTCCTCACATTTCATTTGGACCAACCGCTCAAAGGAAAGCTTAACACTAGATCTTAAGGCTGAATTTGGTCAAAGTATTTTAGAACAACTGATTAAGAAAGCAGACATATTAGTGCAAAATTTAGCACCTGGGGCTGCTTCACGCTTAGGTTTTTCTTATGATGATTTAGTCAAAATTAATCCTAAGATTATTGTTTGTGATATTTCAGGTTATGGGGATGATTTGGAAAACCCTGGCTCTTATCGCGATAAAAAAGCCTATGATCTGTTAATCCAGAGTGAATCAGGCTTCCTATCTATTACAGGAACACAGAATGACTATGTCAAAGCTGGTTGCTCAATCGCAGATATTGCTGCAGGTATGTATGCCTATAGCAATATTTTAGCTGCCCTGATCGAACGAGGAAAAACAGGGAAAGGTAAGCGCATTGATGTATCTATGCTGGAAAGTATGACTGAATGGATGGGCTATCCATTGTATTACACACTGCGAGGGGAGTCGGCTCCACCACGTACAGGTTCTTCACATGCCACAATTTATCCTTATGGTCCATTTCCTACAGGTGACAATAAAAAAAGTCATGTTAGGTATTCAGAATGA"
    annotation ""
    description "CoA transferase [Acinetobacter portensis]"
      lengths 762
      longCentroidID 762
      longCentroidID "12_0_57"
    paralog 0
    mergedDNA 0
    genomeIDs "12"
    geneIDs "12_0_57"
    degrees 2
    name "group_416"
  ]
  node [
    id 271
    label "1978"
    size 1
    centroid "12_0_58"
    maxLenId 0
      members "12"
      seqIDs "12_0_58"
    hasEnd 0
    protein "MLGIQNEREWKAFCEIVLDQADLAQHADFINNTQRSKTAMPYAKLLLILLMV"
    dna "ATGTTAGGTATTCAGAATGAACGTGAATGGAAAGCTTTTTGCGAAATTGTATTAGATCAGGCTGATCTAGCCCAACATGCTGACTTTATTAATAACACCCAACGTTCAAAAACCGCGATGCCCTACGCAAAATTATTATTGATACTTTTAATGGTTTGA"
    annotation ""
    description "hypothetical protein"
      lengths 159
      longCentroidID 159
      longCentroidID "12_0_58"
    paralog 0
    mergedDNA 0
    genomeIDs "12"
    geneIDs "12_0_58"
    degrees 2
    name "group_1156"
  ]
  node [
    id 272
    label "1635"
    size 1
    centroid "12_0_59"
    maxLenId 0
      members "12"
      seqIDs "12_0_59"
    hasEnd 0
    protein "LTQTEVIARLDKAKIANASVNEMTDVWNHPQLQARQRWVDVDTPIGKVPTLKPVGLKDSNDFVINPVPSLGQHSEKNFKGARL"
    dna "TTGACACAAACAGAGGTTATTGCTCGTTTAGACAAAGCTAAAATTGCAAATGCCAGCGTCAATGAAATGACAGACGTCTGGAATCATCCTCAATTACAAGCTCGTCAGCGTTGGGTTGATGTAGACACTCCTATTGGTAAGGTTCCTACTCTTAAACCTGTAGGTTTAAAAGATAGTAATGATTTTGTCATTAATCCTGTACCTAGCTTAGGACAACACTCTGAAAAAAATTTTAAAGGAGCTAGGCTATAA"
    annotation ""
    description "CoA transferase [Acinetobacter bouvetii]"
      lengths 252
      longCentroidID 252
      longCentroidID "12_0_59"
    paralog 0
    mergedDNA 0
    genomeIDs "12"
    geneIDs "12_0_59"
    degrees 2
    name "group_1008"
  ]
  node [
    id 273
    label "174"
    size 1
    centroid "12_0_60"
    maxLenId 0
      members "12"
      seqIDs "12_0_60"
    hasEnd 0
    protein "MNSINTFISGIEVLDQPFKLSINGKLVNAQSHFDVLNPATNTVIAQAPSASSEQMEEAIDAAIKAFGPWSAKTWEQRSTYIQDFADALEARKDELITLLCLEQGKPRHSMATSEVDAAIYWVREVSKRTLPVKIIEDTDQHVVEVHHTPLGVVGAITPWNFPVLLGLWKVAPCLITGNTMVLKPSPYTPLTSLFFGEIAQQVLPAGVLNVISGGNELGQQMTEHPALSKISFTGSTETGKRIMASGASNLKRITLELGGNDAAVVLPNTDWETIIPTLFWAAFGNSGQWCIAVKRLYVHASIHEQFVAAFVEYARGKVVGDGLDPSTDLGPIQNRMQYNKLLDLFADVHSNGYKVPLGGHIDESLAGNFIPITIVDNPPENSRIVQEEPFGPILPILSYNDINEVIARVNASPYGLASSVWGPDRQSAIAVAKRLEAGTVWVNEIHIHGIDIPFGGHKLSGMGVENGEEGLAGFTNTKTYMFHK"
    dna "ATGAATTCTATAAATACATTTATTTCAGGGATCGAAGTTCTCGATCAACCATTTAAACTCTCCATCAATGGCAAACTCGTAAATGCACAAAGCCACTTTGATGTTCTAAATCCAGCAACTAACACAGTTATCGCTCAAGCTCCATCTGCTTCCTCTGAACAAATGGAAGAGGCAATTGATGCTGCAATCAAGGCTTTCGGCCCGTGGTCAGCCAAGACATGGGAACAACGATCGACCTATATCCAAGATTTTGCAGATGCACTGGAAGCACGGAAGGATGAACTCATCACATTATTATGTTTAGAACAGGGTAAACCAAGACATAGTATGGCCACATCGGAAGTCGATGCAGCAATCTATTGGGTTCGAGAGGTTTCAAAGCGAACCCTACCTGTCAAAATAATTGAAGATACAGATCAGCATGTTGTAGAAGTCCACCACACTCCTCTCGGTGTTGTAGGAGCTATAACACCGTGGAATTTTCCTGTATTACTCGGCCTATGGAAAGTTGCTCCCTGTTTGATCACTGGCAACACAATGGTTTTAAAACCATCACCCTATACACCACTAACTTCACTATTTTTCGGGGAAATTGCTCAACAGGTACTGCCTGCTGGGGTGTTAAACGTCATCTCTGGAGGAAATGAATTAGGGCAACAGATGACGGAACATCCTGCCCTGTCCAAAATTAGCTTCACTGGTTCCACAGAGACAGGTAAACGGATCATGGCTAGCGGGGCATCTAATCTTAAGCGTATTACATTAGAGTTAGGAGGGAACGATGCTGCTGTTGTATTGCCGAATACAGATTGGGAAACAATTATACCTACCTTATTTTGGGCTGCTTTCGGAAACTCTGGTCAATGGTGCATTGCGGTAAAACGCCTGTATGTGCATGCTAGTATTCACGAACAGTTCGTCGCTGCTTTCGTTGAATATGCACGAGGAAAAGTTGTAGGTGACGGTCTTGACCCATCCACAGATCTAGGGCCTATACAGAATCGTATGCAATACAATAAGTTACTTGATCTATTTGCTGACGTTCACTCTAATGGCTATAAAGTTCCACTTGGCGGACACATCGATGAGAGCCTAGCTGGCAACTTCATACCAATCACAATCGTAGACAATCCACCAGAGAATAGCCGCATCGTGCAAGAAGAACCATTTGGTCCAATCCTGCCGATTCTCTCCTATAACGATATAAACGAAGTCATTGCACGTGTCAATGCTAGCCCCTACGGCCTAGCAAGTTCTGTTTGGGGCCCAGATCGCCAAAGCGCTATAGCAGTAGCCAAACGGTTGGAAGCTGGAACAGTATGGGTCAATGAAATCCATATTCATGGCATCGACATCCCTTTCGGTGGTCATAAGCTTTCTGGTATGGGGGTAGAAAATGGGGAAGAGGGTTTGGCTGGATTTACTAACACTAAAACCTATATGTTCCACAAGTGA"
    annotation ""
    description "aldehyde dehydrogenase family protein [Acinetobacter pittii]"
      lengths 1455
      longCentroidID 1455
      longCentroidID "12_0_60"
    paralog 0
    mergedDNA 0
    genomeIDs "12"
    geneIDs "12_0_60"
    degrees 2
    name "group_136"
  ]
  node [
    id 274
    label "2074"
    size 1
    centroid "12_0_61"
    maxLenId 0
      members "12"
      seqIDs "12_0_61"
    hasEnd 0
    protein "MKPVQAAIVREKSASFTIESLILDPPSRT"
    dna "ATGAAACCAGTTCAAGCTGCGATCGTACGTGAAAAATCAGCCTCTTTCACAATTGAATCCTTAATTCTAGATCCTCCCTCGCGCACATGA"
    annotation ""
    description "hypothetical protein"
      lengths 90
      longCentroidID 90
      longCentroidID "12_0_61"
    paralog 0
    mergedDNA 0
    genomeIDs "12"
    geneIDs "12_0_61"
    degrees 2
    name "group_20"
  ]
  node [
    id 275
    label "960"
    size 1
    centroid "12_0_62"
    maxLenId 0
      members "12"
      seqIDs "12_0_62"
    hasEnd 0
    protein "MTTTMLGAIFSQSSFATYAIVTDGNAIRIPKDVPLEIMGPLGCGIQTGAGAIINTLKPSMGSSLAVFGTGAVGMAAIMAAHALGVTTIIAVDLYEERLKLGLELGATHTVNARSQDVVNVIKELTGGGVDFSLECTGKPQVLRQSVDVLSIPWSLRHYRCCPYGG"
    dna "ATGACCACCACGATGTTGGGGGCTATTTTTTCCCAATCCTCATTTGCTACCTATGCAATTGTCACAGATGGCAATGCAATACGTATTCCTAAAGATGTTCCTCTAGAGATTATGGGACCTCTGGGATGTGGTATTCAGACAGGAGCAGGGGCTATCATCAATACCCTTAAACCCAGTATGGGGTCATCCCTTGCAGTATTTGGTACGGGTGCTGTTGGGATGGCTGCAATCATGGCCGCACATGCTCTCGGCGTCACTACTATTATTGCAGTCGACCTATATGAAGAACGTCTAAAACTTGGGTTAGAACTAGGCGCAACACATACCGTGAATGCCCGTTCTCAAGATGTAGTCAATGTAATCAAAGAGTTGACTGGCGGTGGTGTAGACTTTTCACTAGAGTGTACAGGCAAACCACAGGTACTACGCCAATCTGTCGATGTTCTATCAATCCCCTGGAGTTTGCGGCATTATCGGTGCTGCCCCTATGGGGGCTGA"
    annotation ""
    description "benzyl alcohol dehydrogenase AreB [Acinetobacter soli]"
      lengths 498
      longCentroidID 498
      longCentroidID "12_0_62"
    paralog 0
    mergedDNA 0
    genomeIDs "12"
    geneIDs "12_0_62"
    degrees 2
    name "group_627"
  ]
  node [
    id 276
    label "1668"
    size 1
    centroid "12_0_63"
    maxLenId 0
      members "12"
      seqIDs "12_0_63"
    hasEnd 0
    protein "MGAEVSLDINTLLFGRSVRGIIEGDSLPKVFIPQLIELWRTGRFPFHKLIEFFELENINEAVKASESGKVLKPVIRMPNCT"
    dna "ATGGGGGCTGAGGTATCCTTAGACATCAACACTCTACTCTTCGGACGTAGTGTACGAGGTATCATTGAAGGTGACAGCTTGCCGAAAGTATTCATTCCTCAATTAATTGAGCTTTGGCGTACTGGACGCTTTCCATTTCATAAATTGATCGAATTTTTCGAACTTGAAAATATTAATGAAGCTGTCAAAGCATCCGAAAGCGGCAAAGTTCTCAAGCCTGTTATTAGAATGCCCAACTGTACTTAG"
    annotation ""
    description "NAD(P)-dependent alcohol dehydrogenase [Acinetobacter sp. ANC 3832]"
      lengths 246
      longCentroidID 246
      longCentroidID "12_0_63"
    paralog 0
    mergedDNA 0
    genomeIDs "12"
    geneIDs "12_0_63"
    degrees 2
    name "group_1028"
  ]
  node [
    id 277
    label "1546"
    size 1
    centroid "12_0_64"
    maxLenId 0
      members "12"
      seqIDs "12_0_64"
    hasEnd 0
    protein "MIKKVTVDDLAELANLEKRTLLRRFKKATGLTPIEYCQNLRIHKAQDLLLTTNLSFDSISWQVGYKDSSSFNKIFVKTIGLTSTEYRKRFKS"
    dna "ATGATAAAAAAAGTCACAGTAGACGATTTGGCAGAGTTGGCTAACCTTGAAAAAAGAACATTGTTACGACGTTTTAAGAAAGCGACGGGGCTTACACCAATTGAATATTGCCAGAATTTAAGAATTCATAAAGCGCAGGATTTATTGCTTACGACAAATTTAAGTTTTGACTCAATTTCTTGGCAAGTTGGTTATAAAGACAGTTCTTCATTCAATAAAATATTTGTAAAAACAATAGGTTTAACATCAACAGAATATCGTAAAAGGTTTAAGTCTTGA"
    annotation ""
    description "AraC family transcriptional regulator [Acinetobacter tandoii]"
      lengths 279
      longCentroidID 279
      longCentroidID "12_0_64"
    paralog 0
    mergedDNA 0
    genomeIDs "12"
    geneIDs "12_0_64"
    degrees 2
    name "group_966"
  ]
  node [
    id 278
    label "650"
    size 1
    centroid "12_0_65"
    maxLenId 0
      members "12"
      seqIDs "12_0_65"
    hasEnd 0
    protein "MSKINEIAILNYPQAHSASMWGLTDLLLYANQQALNQGEDTIKVTHWHDAHGEIVKTWESQAESGDKIDFIIIPPSFEAPLSKQTARNYSHWIRQHYQNGTVLCSICSGVFTLLETNLFDGRTITTHWLNNEIVRERFPNVNIDSNKIIVEDPDVITTAGIMSWMDLGLKLIERIYTSQLMVEFSKLLLVDPPSREQSYYKKFVPNLSHGDTAIVKIQHWLQNNYDKKSHSRRFGRVG"
    dna "ATGAGTAAAATTAATGAGATTGCAATTTTGAACTATCCGCAAGCCCATTCAGCTTCTATGTGGGGCCTAACTGATTTATTGCTGTATGCCAACCAGCAAGCACTCAATCAAGGTGAAGATACAATTAAAGTGACGCATTGGCACGATGCTCATGGAGAAATAGTCAAGACTTGGGAAAGTCAGGCGGAATCTGGTGATAAGATTGATTTTATAATTATTCCACCGAGCTTTGAAGCTCCACTCTCTAAACAGACTGCTAGAAACTATTCTCATTGGATTCGACAGCACTATCAGAACGGAACAGTACTTTGTTCTATCTGTTCAGGAGTATTTACGCTTTTGGAGACAAATTTATTTGATGGTAGAACGATAACGACACATTGGCTAAACAATGAAATTGTTCGAGAACGCTTTCCTAATGTGAATATTGATAGTAATAAAATCATTGTTGAAGATCCTGATGTGATTACTACGGCAGGAATTATGTCTTGGATGGATTTGGGGCTTAAATTGATCGAGCGAATCTATACATCGCAATTAATGGTTGAGTTTTCTAAATTACTCTTGGTTGACCCGCCTTCAAGAGAACAGTCTTACTATAAAAAGTTTGTACCCAATTTAAGTCATGGCGATACAGCCATTGTAAAGATTCAGCATTGGTTGCAAAATAATTATGATAAAAAAAGTCACAGTAGACGATTTGGCAGAGTTGGCTAA"
    annotation ""
    description "AraC family transcriptional regulator [Acinetobacter soli]"
      lengths 717
      longCentroidID 717
      longCentroidID "12_0_65"
    paralog 0
    mergedDNA 0
    genomeIDs "12"
    geneIDs "12_0_65"
    degrees 2
    name "group_437"
  ]
  node [
    id 279
    label "1522"
    size 1
    centroid "12_0_66"
    maxLenId 0
      members "12"
      seqIDs "12_0_66"
    hasEnd 0
    protein "MSKQAVVVVDLQNEYLPTGKLPLVNIEAALENAAKVIEHARQHAIPVIHIRHEFLDPEIPFFVKNTEGVEIIETVAPVANECVITKKLSKFFLKN"
    dna "ATGAGCAAACAAGCGGTGGTAGTTGTAGATTTACAAAATGAATATCTACCAACGGGAAAACTTCCATTAGTTAATATTGAAGCAGCTTTAGAGAATGCAGCGAAAGTCATTGAACATGCACGCCAGCATGCAATCCCTGTCATCCACATCCGTCACGAGTTCCTCGATCCAGAAATTCCATTTTTTGTGAAAAATACAGAGGGTGTGGAAATTATTGAGACTGTTGCCCCAGTCGCTAATGAATGTGTGATTACTAAAAAACTATCCAAATTCTTTCTTAAAAACTGA"
    annotation ""
    description "cysteine hydrolase [Acinetobacter tandoii]"
      lengths 288
      longCentroidID 288
      longCentroidID "12_0_66"
    paralog 0
    mergedDNA 0
    genomeIDs "12"
    geneIDs "12_0_66"
    degrees 2
    name "group_954"
  ]
  node [
    id 280
    label "1827"
    size 1
    centroid "12_0_67"
    maxLenId 0
      members "12"
      seqIDs "12_0_67"
    hasEnd 0
    protein "MSHMCIDATTRVASDLGYKCTVVEDACTTMNLEFNGQVVEAAQVHAALMAALAFAYAEIVSTKQFLGN"
    dna "ATGAGCCATATGTGTATTGATGCGACTACACGTGTTGCATCGGATTTGGGTTATAAATGTACAGTTGTGGAAGATGCATGTACAACGATGAATCTCGAGTTTAATGGTCAAGTCGTTGAAGCCGCTCAAGTACATGCTGCATTAATGGCTGCTTTAGCATTTGCGTATGCTGAAATTGTCTCTACAAAACAATTTCTAGGAAACTAA"
    annotation ""
    description "cysteine hydrolase [Acinetobacter tandoii]"
      lengths 207
      longCentroidID 207
      longCentroidID "12_0_67"
    paralog 0
    mergedDNA 0
    genomeIDs "12"
    geneIDs "12_0_67"
    degrees 2
    name "group_1095"
  ]
  node [
    id 281
    label "1228"
    size 1
    centroid "12_0_68"
    maxLenId 0
      members "12"
      seqIDs "12_0_68"
    hasEnd 0
    protein "LVNHNPDMTFIYVSGSGTDSSECGKTMWARIKGKTENALLKMDFKAVYLFRPAIIQPLDGIQSKTKSYRLFYTIMKPFFPIFKFVVPNSILTTRSIGIAMLNAVRRGYSTNILEVKDIVKLSNNVE"
    dna "TTGGTGAATCATAACCCTGATATGACGTTTATCTATGTTTCGGGTAGTGGTACAGACAGTAGTGAATGCGGTAAGACAATGTGGGCACGCATCAAAGGAAAAACTGAGAATGCATTACTGAAGATGGATTTTAAAGCGGTCTATCTTTTTCGACCTGCAATTATTCAGCCTCTAGATGGTATTCAATCTAAAACGAAAAGTTATCGCTTGTTTTATACAATTATGAAGCCATTTTTCCCGATATTTAAGTTTGTTGTACCAAATTCAATTTTAACAACTCGAAGTATTGGCATTGCGATGTTAAATGCTGTGCGTCGAGGTTATTCAACTAATATCTTAGAAGTTAAAGATATTGTTAAATTATCAAATAATGTGGAATAG"
    annotation ""
    description "epimerase [Acinetobacter sp. C16S1]"
      lengths 381
      longCentroidID 381
      longCentroidID "12_0_68"
    paralog 0
    mergedDNA 0
    genomeIDs "12"
    geneIDs "12_0_68"
    degrees 2
    name "group_835"
  ]
  node [
    id 282
    label "2116"
    size 1
    centroid "12_0_5"
    maxLenId 0
      members "12"
      seqIDs "12_0_69"
    hasEnd 0
    protein "LGLVVRRYTDIYKLVNSLLGLATKFSLTYKNHETLFEF"
    dna "TTGGGATTAGTCGTCAGGCGGTATACCGATATTTACAAGTTAGTGAATAGCTTATTGGGATTAGCAACTAAATTTAGTTTAACTTATAAAAATCATGAAACACTGTTCGAATTTTAA"
    annotation ""
    description "hypothetical protein"
      lengths 117
      longCentroidID 117
      longCentroidID "12_0_5"
    paralog 1
    mergedDNA 0
    genomeIDs "12"
    geneIDs "12_0_69"
    degrees 2
    name "group_53"
  ]
  node [
    id 283
    label "1049"
    size 1
    centroid "12_0_70"
    maxLenId 0
      members "12"
      seqIDs "12_0_70"
    hasEnd 0
    protein "LGREKVKGQKVGYVRVSSVEQNTGRQLEGIEVDRIFVDRASGKNTDRPKFQEMLNYVREGDRVIVHSMDRFARSLKDLVTEVDKLVKRGIAIQFVKENITFTAESTPMDNLMLQMMGAFAQFEREIILERQKEGIKLASAQGSTKVGCIN"
    dna "TTGGGGCGTGAAAAAGTGAAAGGCCAAAAAGTAGGGTATGTCCGGGTAAGTTCTGTCGAGCAAAACACTGGACGTCAACTTGAAGGAATTGAGGTCGACCGGATTTTTGTTGACCGTGCTTCAGGTAAAAATACTGACCGACCTAAATTTCAGGAAATGTTGAACTATGTCCGGGAAGGGGACAGGGTGATTGTACATTCAATGGATCGTTTTGCGCGAAGCCTAAAAGATTTGGTCACTGAAGTAGATAAACTGGTCAAACGAGGAATCGCCATCCAGTTTGTAAAAGAAAATATTACTTTTACAGCCGAATCCACCCCGATGGATAATTTGATGCTTCAAATGATGGGTGCTTTTGCACAGTTCGAACGTGAGATCATTTTAGAGCGGCAAAAGGAAGGAATAAAACTCGCCTCTGCTCAGGGAAGTACAAAGGTCGGGTGCATAAACTAA"
    annotation ""
    description "recombinase family protein partial [Acinetobacter sp.]"
      lengths 453
      longCentroidID 453
      longCentroidID "12_0_70"
    paralog 0
    mergedDNA 0
    genomeIDs "12"
    geneIDs "12_0_70"
    degrees 2
    name "group_697"
  ]
  node [
    id 284
    label "1954"
    size 1
    centroid "12_0_71"
    maxLenId 0
      members "12"
      seqIDs "12_0_71"
    hasEnd 0
    protein "MHCIEYKDYPLYIRVARGKGLPYVWDDFPSYVYKWAKSWKHNSKRKNQYYKEHME"
    dna "ATGCATTGTATTGAATATAAAGATTATCCGCTATATATCCGTGTTGCGCGTGGTAAGGGTCTTCCGTATGTCTGGGATGATTTTCCAAGCTATGTCTATAAATGGGCGAAGAGTTGGAAGCACAATTCCAAGCGAAAAAATCAGTACTATAAAGAACATATGGAATGA"
    annotation ""
    description "hypothetical protein [Acinetobacter genomosp. 33YU]"
      lengths 168
      longCentroidID 168
      longCentroidID "12_0_71"
    paralog 0
    mergedDNA 0
    genomeIDs "12"
    geneIDs "12_0_71"
    degrees 2
    name "group_1149"
  ]
  node [
    id 285
    label "1764"
    size 4
    centroid "12_0_116"
    maxLenId 0
      members "20"
      members "36"
      members "0"
      members "12"
      seqIDs "20_refound_126"
      seqIDs "0_refound_2"
      seqIDs "36_refound_253"
      seqIDs "12_0_116"
    hasEnd 0
    protein "LTCIQQPDRHASGHSLMAQLNMFGNQLSRLPEFSNLANGNESYDSLAAKIKEMLRDPIQQKHFLPHLKNLGFKA;LTCIQQPDRHASGHSLMAQLNMFGNQLSRLPEFSNLANGNESYDSLAAKIKEILRDLIQQKHFLPHLKNLGFKA*X"
    dna "TTGACGTGCATACAACAACCTGACCGTCATGCGTCCGGTCATTCTTTAATGGCTCAGCTCAATATGTTTGGCAATCAGCTTTCACGACTACCTGAATTTTCAAACTTAGCAAATGGTAATGAGAGCTATGATAGCCTAGCAGCAAAAATCAAAGAAATGCTGAGAGATCCAATACAACAAAAGCACTTCTTACCCCATTTAAAGAACCTAGGCTTTAAAGCTTGA;TTGACGTGCATACAACAACCTGACCGTCATGCGTCCGGTCATTCTTTAATGGCTCAGCTCAATATGTTTGGCAATCAGCTTTCACGACTACCTGAATTTTCAAACTTAGCAAATGGTAATGAGAGCTATGATAGCCTAGCAGCAAAAATCAAAGAAATACTGAGAGATCTAATACAACAAAAGCACTTCTTACCCCATCTAAAGAACCTAGGCTTTAAAGCTTGA"
    annotation ""
    description "hypothetical protein [Acinetobacter]"
      lengths 225
      longCentroidID 225
      longCentroidID "12_0_116"
    paralog 0
    mergedDNA 0
    genomeIDs "20;36;0;12"
    geneIDs "20_refound_126;0_refound_2;36_refound_253;12_0_116"
    degrees 2
    name "group_1073"
  ]
  node [
    id 286
    label "871"
    size 1
    centroid "12_0_120"
    maxLenId 0
      members "12"
      seqIDs "12_0_120"
    hasEnd 0
    protein "MTLLPCSKYSIRAACISDIDQLILIEKSASKAFLTIPDLAWIAESNTITPELHVKFISDFYSFVAIDESNQPVGFLYSKKYNNDLYILEVDVDQTRQKQGIGRQLINALINKAKKERMRQITLTTFMDVAWNQIFYEKLGFKIFTSNSPDYLIDILNEEISAGFHREGRCAMYLEVSNTSLT"
    dna "ATGACCTTACTACCATGTTCAAAATATTCTATTCGAGCAGCTTGTATATCAGATATAGATCAACTTATTTTAATAGAAAAATCAGCTTCAAAAGCTTTTCTGACTATACCTGATTTAGCGTGGATTGCTGAAAGCAATACTATTACGCCTGAACTACATGTCAAATTTATATCAGATTTTTATTCCTTTGTGGCTATTGATGAATCTAATCAACCTGTAGGTTTCTTATACTCCAAAAAATATAATAACGATTTATATATATTGGAGGTTGATGTAGATCAAACTCGACAAAAACAAGGTATTGGCCGACAACTAATTAATGCTCTAATTAATAAGGCGAAAAAGGAAAGAATGAGGCAAATAACATTAACTACATTTATGGATGTTGCCTGGAACCAGATATTTTATGAAAAGCTTGGATTTAAAATATTTACCAGTAATTCACCAGACTACCTCATAGATATCCTTAATGAAGAAATATCAGCTGGATTTCATAGAGAAGGCCGTTGTGCTATGTATTTAGAAGTAAGTAACACCTCTTTAACATAA"
    annotation ""
    description "GNAT family N-acetyltransferase [Acinetobacter apis]"
      lengths 549
      longCentroidID 549
      longCentroidID "12_0_120"
    paralog 0
    mergedDNA 0
    genomeIDs "12"
    geneIDs "12_0_120"
    degrees 2
    name "group_550"
  ]
  node [
    id 287
    label "2057"
    size 14
    centroid "12_0_121"
    maxLenId 0
      members "25"
      members "39"
      members "7"
      members "2"
      members "32"
      members "37"
      members "31"
      members "41"
      members "13"
      members "22"
      members "30"
      members "12"
      members "35"
      members "18"
      seqIDs "2_refound_10"
      seqIDs "7_refound_42"
      seqIDs "25_refound_164"
      seqIDs "32_refound_225"
      seqIDs "41_refound_297"
      seqIDs "18_refound_110"
      seqIDs "22_refound_141"
      seqIDs "12_0_121"
      seqIDs "30_refound_201"
      seqIDs "31_refound_214"
      seqIDs "37_refound_261"
      seqIDs "35_refound_243"
      seqIDs "39_refound_281"
      seqIDs "13_refound_92"
    hasEnd 0
    protein "MIFLYALAHSILRNCLYPSTSEVPMIDLYEQDVQ;DFLYALAYSILRNCLYPSTSEVPMIDLYEQDVQ*X"
    dna "ATGATTTTTTTGTACGCTTTGGCTCACAGCATTTTACGAAATTGTTTGTATCCAAGCACCAGTGAAGTCCCTATGATCGATCTATATGAACAGGATGTTCAATGA;ATGATTTTTTGTACGCTTTGGCTTACAGCATTTTACGAAATTGTTTGTATCCAAGCACCAGTGAAGTCCCTATGATCGATCTATATGAACAGGATGTTCAATGA"
    annotation ""
    description "hypothetical protein"
      lengths 105
      longCentroidID 105
      longCentroidID "12_0_121"
    paralog 0
    mergedDNA 0
    genomeIDs "25;39;7;2;32;37;31;41;13;22;30;12;35;18"
    geneIDs "2_refound_10;7_refound_42;25_refound_164;32_refound_225;41_refound_297;18_refound_110;22_refound_141;12_0_121;30_refound_201;31_refound_214;37_refound_261;35_refound_243;39_refound_281;13_refound_92"
    degrees 2
    name "group_7"
  ]
  node [
    id 288
    label "312"
    size 1
    centroid "12_0_151"
    maxLenId 0
      members "12"
      seqIDs "12_0_151"
    hasEnd 0
    protein "MSNLNSRLVRNKRAGFQLSTLVLSMLSLTHVYAQEENNVEYVQVIGQAASMDKALKEQKRADQISSVVHADGIGQLPDDNAAEALQRIPGVSTERDQGEGRFVSVRGLGADLNSVTINGTLVPAPENDRRGVALDVLPSELVQSLAVVKTLTPDMDANSLGGTVQVESLSAFDHDGLFYTGTIEGSYDDKREKYSPKASGAISNRFSVGEGQDNLGVALALSYQNRKFGSDNVETGGAWDGHALEETAMRQYDIERERIGAGLNFDYRPNDTGEYYLRTLYSRFKDTETRQEVAAEFSDPLLAGQSGDAEVTRSLKNREETQEIQSFVLGGKQGFGTWTVEGQLGYSEASEENPGGISGAKYKAELSNVGFNSTQNQ"
    dna "ATGAGCAATCTGAATAGCCGTTTAGTCAGAAATAAACGTGCGGGCTTTCAGCTCAGCACACTGGTCTTGTCAATGTTAAGCCTGACACATGTTTATGCGCAGGAAGAAAATAATGTGGAATACGTGCAGGTCATTGGACAAGCCGCAAGTATGGATAAAGCACTAAAAGAACAAAAACGTGCGGACCAGATCAGCAGTGTGGTACATGCCGATGGGATTGGACAATTACCCGATGATAATGCAGCAGAAGCTTTACAACGTATTCCAGGGGTGTCTACCGAACGTGATCAAGGCGAGGGGCGTTTTGTTTCAGTGCGGGGCTTGGGGGCGGATCTCAATTCAGTCACCATTAATGGAACCCTCGTGCCTGCACCTGAAAATGACCGTCGTGGTGTAGCACTGGATGTATTGCCATCGGAGTTGGTGCAATCGTTGGCTGTGGTCAAAACCCTGACTCCAGATATGGATGCTAATTCTTTAGGTGGGACCGTTCAGGTCGAAAGTTTATCGGCTTTTGATCATGATGGCTTGTTTTATACCGGTACAATTGAAGGCAGTTATGATGACAAACGGGAAAAATATAGCCCTAAAGCATCAGGTGCGATCAGTAACCGTTTTAGTGTAGGTGAAGGTCAGGATAACCTCGGGGTGGCATTGGCCCTGAGTTATCAAAATCGAAAGTTTGGTTCTGATAACGTTGAAACTGGTGGCGCATGGGATGGTCATGCGCTCGAAGAAACGGCAATGCGTCAATATGATATCGAGCGAGAGCGCATTGGTGCGGGGCTAAATTTTGATTACCGTCCTAACGATACGGGTGAATATTATTTAAGAACTTTATACAGCCGTTTTAAAGATACCGAAACGCGTCAGGAAGTCGCAGCTGAGTTTTCTGATCCACTGTTGGCTGGACAAAGTGGTGATGCAGAAGTGACCCGCTCATTGAAGAACCGAGAGGAGACTCAAGAAATTCAGTCTTTTGTTTTAGGCGGTAAACAAGGGTTCGGTACCTGGACCGTTGAAGGGCAGTTAGGCTATAGCGAAGCATCAGAGGAAAATCCAGGTGGAATTTCTGGGGCAAAATATAAGGCTGAATTAAGTAATGTTGGTTTTAACAGTACACAAAACCAGTGA"
    annotation ""
    description "TonB-dependent receptor [Acinetobacter sp. CIP]"
      lengths 1134
      longCentroidID 1134
      longCentroidID "12_0_151"
    paralog 0
    mergedDNA 0
    genomeIDs "12"
    geneIDs "12_0_151"
    degrees 2
    name "group_224"
  ]
  node [
    id 289
    label "1828"
    size 1
    centroid "12_0_152"
    maxLenId 0
      members "12"
      seqIDs "12_0_152"
    hasEnd 0
    protein "MMKVRENPVFKVNMYLLIRQRIDLDRSNQLIGQQETPQKVQMEREGIIAVTSCSYSLFIVRSNHATLA"
    dna "ATGATGAAAGTAAGGGAAAACCCTGTATTTAAAGTGAATATGTACCTTTTAATTCGTCAAAGAATAGATTTAGACAGATCAAATCAGCTCATTGGGCAACAAGAAACCCCTCAAAAGGTCCAAATGGAGAGGGAGGGAATCATTGCTGTCACATCCTGTTCATATTCACTTTTTATTGTGCGCTCAAACCATGCCACTTTGGCCTGA"
    annotation ""
    description "hypothetical protein"
      lengths 207
      longCentroidID 207
      longCentroidID "12_0_152"
    paralog 0
    mergedDNA 0
    genomeIDs "12"
    geneIDs "12_0_152"
    degrees 2
    name "group_1096"
  ]
  node [
    id 290
    label "661"
    size 1
    centroid "12_0_153"
    maxLenId 0
      members "12"
      seqIDs "12_0_153"
    hasEnd 0
    protein "MFYGLCFIFFHMWMDTLDEFIRLPKEIIWDAWLESIPFLIGLCLLTTGIYFWHQEELAISKQMQKRERVYRDHRLFDALTPLADANYFKSQLKSIMEQDDIVKSDVAVLLIDMQNFNQINQLYGFDEGTSVLQYISQLLSLNLRPHDLLCRFAGDRFIVLLPNTTSQQAEQIAYQLERMIMTNAYYHRDLSVHIPLKALTTSCSIQHYDQPQQLLNALNQQLMQLKKHNAVQRVSV"
    dna "ATGTTTTATGGACTGTGCTTTATTTTCTTCCATATGTGGATGGATACTTTGGATGAGTTTATCCGCTTACCCAAAGAAATCATTTGGGATGCCTGGCTAGAATCCATCCCCTTTCTGATTGGTCTATGTTTACTGACCACAGGGATCTATTTCTGGCATCAAGAAGAGCTTGCCATATCCAAACAGATGCAAAAGCGTGAGCGTGTCTATAGGGACCATCGTTTATTCGATGCGCTTACTCCCTTAGCTGATGCCAACTATTTTAAGTCTCAGCTTAAATCAATCATGGAACAAGATGACATCGTTAAAAGTGATGTAGCCGTGCTCTTGATCGATATGCAGAATTTCAACCAAATTAACCAGCTATACGGGTTTGATGAGGGTACTTCTGTCCTACAGTATATTTCTCAATTATTAAGCCTGAATTTGCGTCCACATGATTTACTTTGCCGCTTTGCTGGGGATCGTTTTATCGTATTATTGCCCAATACCACGTCACAGCAAGCAGAACAAATTGCCTATCAATTGGAACGCATGATCATGACCAATGCCTATTATCATCGCGATTTGTCTGTCCATATTCCCCTAAAAGCATTAACCACCTCCTGTTCAATTCAACACTATGATCAACCACAACAATTACTCAATGCTTTGAATCAACAACTCATGCAGTTGAAAAAGCATAATGCAGTACAACGGGTAAGCGTATGA"
    annotation ""
    description "diguanylate cyclase [Acinetobacter soli]"
      lengths 711
      longCentroidID 711
      longCentroidID "12_0_153"
    paralog 0
    mergedDNA 0
    genomeIDs "12"
    geneIDs "12_0_153"
    degrees 2
    name "group_444"
  ]
  node [
    id 291
    label "1251"
    size 1
    centroid "12_0_154"
    maxLenId 0
      members "12"
      seqIDs "12_0_154"
    hasEnd 0
    protein "MSFECDYCFIPAHHQLSILIDLAASHEVDHHVLLRGSGLFIEDIFSGHKLINQQQFQHILKNAEQYFRNQDISFLFGQRSLTTPFNDAIKAMLYSSSLDDALNRYLLFFFCFSFALALPSYHV"
    dna "ATGAGTTTTGAATGCGACTACTGTTTTATTCCTGCCCATCATCAGCTATCAATATTGATTGATTTGGCGGCTAGTCATGAAGTTGACCATCATGTGTTACTTCGCGGTAGTGGGCTTTTTATTGAAGATATTTTTTCTGGTCATAAGCTGATAAATCAGCAACAATTCCAGCACATCCTCAAAAATGCTGAACAGTACTTTCGTAATCAGGATATCAGCTTCTTATTTGGTCAGCGCAGTTTAACCACTCCATTCAATGATGCAATTAAAGCCATGCTTTATTCATCCAGTTTAGATGATGCATTAAATCGATATTTGCTTTTTTTTTTTTGCTTCAGTTTCGCCCTGGCTCTGCCCTCGTATCATGTATAG"
    annotation ""
    description "AraC family transcriptional regulator ligand-binding domain-containing protein [Acinetobacter sp. CIP]"
      lengths 372
      longCentroidID 372
      longCentroidID "12_0_154"
    paralog 0
    mergedDNA 0
    genomeIDs "12"
    geneIDs "12_0_154"
    degrees 2
    name "group_845"
  ]
  node [
    id 292
    label "898"
    size 1
    centroid "12_0_155"
    maxLenId 0
      members "12"
      seqIDs "12_0_155"
    hasEnd 0
    protein "LYQSKLPWTFEFNFNEPDYIEQYWTHLGGDLTFNRPINMMSLPSHFIHEPLPGASATLATISHQQALQYMSAQHLQQSFLLSVHQYLMQNIQNNIQLEHTAEHFQMSSATLKRKLKKHQTHFQAQLDQSRLHTAIHLYRVHGFKTEQISQYLKINDTTNFRRAFKRWSGLTVQAAQS"
    dna "TTGTATCAAAGCAAGTTACCTTGGACCTTTGAGTTTAACTTTAATGAGCCAGACTATATTGAGCAATATTGGACGCACCTTGGCGGAGACCTGACCTTTAACCGTCCAATAAATATGATGAGCTTACCCAGCCATTTTATTCATGAACCATTGCCTGGTGCCTCAGCAACACTTGCGACCATCAGTCATCAGCAGGCTTTGCAATACATGAGTGCTCAGCATCTCCAACAGAGCTTTTTACTGAGTGTGCATCAGTATTTGATGCAGAATATTCAAAATAATATCCAACTTGAACACACGGCAGAACATTTTCAAATGAGTTCTGCGACATTGAAACGTAAACTAAAGAAACACCAAACCCATTTCCAAGCACAACTGGATCAAAGCCGGTTACACACAGCCATACACTTATATCGTGTACACGGCTTTAAAACTGAACAGATTTCTCAATACTTGAAGATTAATGACACTACTAATTTTCGTCGGGCCTTTAAACGTTGGAGTGGCTTAACGGTACAAGCAGCGCAATCTTAG"
    annotation ""
    description "AraC family transcriptional regulator [Acinetobacter]"
      lengths 534
      longCentroidID 534
      longCentroidID "12_0_155"
    paralog 0
    mergedDNA 0
    genomeIDs "12"
    geneIDs "12_0_155"
    degrees 2
    name "group_301"
  ]
  node [
    id 293
    label "755"
    size 1
    centroid "12_0_156"
    maxLenId 0
      members "12"
      seqIDs "12_0_156"
    hasEnd 0
    protein "LYALSSLAWSADEYRINYRIERLDTNGVTTIQQYSDKMVRDEQNVWIERLNTQVHAHAEAGEHAHQSFDHAIQWLQKDKPSEMITKDEAFQRFYILSDEKMRVRLQDVEQEMLGLRSCWRCEYSLIQPDLLKHIPAIQSHAGVQHYQMHQAGQTLNIVWNEKDQIVERYELRRPAQGYSKVFSVHKMKSPISTPWIQTEKYSDRDYSDFSD"
    dna "TTGTATGCCCTGAGTTCATTGGCGTGGTCAGCAGATGAATATCGCATTAATTACCGCATTGAGCGGCTTGATACCAATGGTGTGACCACGATTCAACAATATAGCGATAAGATGGTTCGTGATGAACAAAATGTTTGGATTGAGCGTTTAAATACTCAAGTACATGCACATGCTGAAGCAGGAGAACATGCGCATCAGAGCTTTGATCATGCGATTCAATGGTTGCAAAAAGATAAGCCAAGTGAAATGATTACCAAAGATGAGGCTTTTCAACGGTTCTATATTTTGTCTGATGAAAAAATGCGAGTGCGTTTGCAGGATGTAGAGCAAGAAATGCTGGGCTTGCGAAGTTGCTGGCGTTGCGAATATAGCTTAATTCAGCCTGACTTATTAAAGCACATTCCAGCTATTCAAAGTCATGCTGGAGTTCAGCATTATCAAATGCATCAAGCAGGTCAAACCTTGAATATCGTATGGAATGAAAAAGATCAGATTGTAGAACGCTATGAGTTACGACGTCCTGCGCAAGGTTATTCAAAGGTATTTTCAGTACATAAAATGAAATCACCAATTTCAACACCGTGGATACAGACTGAAAAATATAGTGACCGAGATTATTCCGATTTTAGTGATTAA"
    annotation ""
    description "hypothetical protein [Acinetobacter sp. CIP]"
      lengths 636
      longCentroidID 636
      longCentroidID "12_0_156"
    paralog 0
    mergedDNA 0
    genomeIDs "12"
    geneIDs "12_0_156"
    degrees 2
    name "group_490"
  ]
  node [
    id 294
    label "1244"
    size 1
    centroid "12_0_157"
    maxLenId 0
      members "12"
      seqIDs "12_0_157"
    hasEnd 0
    protein "MLHVQGAVQQTILGFLGLSYDYNVAKEQNAYSKVLTDGQMHNPYRDVNGATGTTLVFGNGTGPRLDIRESISNEQAFADDYKQEVGVQLEKSETHGGGDVMLLQKAKTRIYSKGLVKIPGSLNS"
    dna "ATGCTGCACGTACAGGGCGCAGTACAGCAGACAATCCTGGGATTTTTAGGGCTCAGTTATGATTACAACGTCGCAAAAGAGCAAAATGCCTACAGCAAAGTGCTGACTGATGGTCAGATGCATAATCCTTATCGTGATGTGAATGGTGCTACAGGCACCACATTGGTGTTTGGCAATGGTACAGGACCACGTTTAGATATTCGTGAAAGCATCAGTAATGAGCAAGCTTTTGCGGATGACTATAAGCAAGAAGTGGGTGTACAGCTGGAGAAAAGCGAAACGCATGGGGGCGGTGATGTGATGCTTTTGCAGAAGGCCAAAACTCGAATCTATTCAAAGGGACTCGTGAAAATACCTGGGTCTTTGAACAGTTAA"
    annotation ""
    description "alkaline phosphatase partial [Acinetobacter tandoii]"
      lengths 375
      longCentroidID 375
      longCentroidID "12_0_157"
    paralog 0
    mergedDNA 0
    genomeIDs "12"
    geneIDs "12_0_157"
    degrees 2
    name "group_841"
  ]
  node [
    id 295
    label "908"
    size 1
    centroid "12_0_158"
    maxLenId 0
      members "12"
      seqIDs "12_0_158"
    hasEnd 0
    protein "LNHWTAFDAVSNPKGRLDGRDLRAELKQQGYQIALTQNELAQTVNHQKIFAVFSAQSHLNYDLDRLKKQIDTEPSLAIMTSKAIDALEAQNQGQGYFLMVEGGRIDHALHGNNAKRALQEAKAFNDAIQTALHQVDLSNTLIVVTADHDHVMTFNGYAARTGRSTADNPGIFRAQL"
    dna "TTGAATCATTGGACAGCGTTTGACGCTGTATCTAATCCCAAAGGTCGTTTGGACGGTCGGGATTTACGAGCAGAGTTAAAACAACAGGGCTATCAAATAGCATTAACCCAGAATGAACTTGCTCAGACAGTCAATCATCAGAAAATTTTTGCGGTGTTCTCGGCTCAATCACATTTAAATTATGATCTAGATCGCTTAAAGAAACAGATCGATACTGAGCCCAGTTTGGCGATAATGACCAGCAAGGCAATTGATGCCCTAGAAGCGCAAAACCAAGGGCAAGGCTATTTCTTAATGGTTGAGGGCGGGCGTATTGATCATGCCTTACATGGCAATAATGCCAAACGTGCCTTACAAGAAGCCAAGGCTTTTAATGATGCTATCCAGACAGCTCTGCATCAGGTGGATCTCAGCAATACTTTAATTGTAGTGACCGCAGATCATGATCATGTCATGACCTTCAATGGTTATGCTGCACGTACAGGGCGCAGTACAGCAGACAATCCTGGGATTTTTAGGGCTCAGTTATGA"
    annotation ""
    description "alkaline phosphatase [Acinetobacter kanungonis]"
      lengths 531
      longCentroidID 531
      longCentroidID "12_0_158"
    paralog 0
    mergedDNA 0
    genomeIDs "12"
    geneIDs "12_0_158"
    degrees 2
    name "group_581"
  ]
  node [
    id 296
    label "1715"
    size 1
    centroid "12_0_159"
    maxLenId 0
      members "12"
      seqIDs "12_0_159"
    hasEnd 0
    protein "VWQQGRLHYLSWSWPKVKGKAVGVVTTTELTHATPAATYEHICHRDAQYNIALQAVPKGKGYNPKLLDGINVLMGAA"
    dna "GTGTGGCAGCAGGGACGCCTGCATTATCTATCCTGGAGTTGGCCAAAAGTAAAAGGTAAAGCGGTCGGGGTGGTGACGACGACAGAACTGACCCATGCGACCCCTGCTGCAACCTATGAGCATATTTGCCATCGTGATGCGCAGTATAATATTGCCTTACAAGCTGTTCCCAAAGGCAAGGGCTATAATCCAAAGTTGTTAGATGGGATTAATGTGCTGATGGGGGCGGCTTGA"
    annotation ""
    description "hypothetical protein"
      lengths 234
      longCentroidID 234
      longCentroidID "12_0_159"
    paralog 0
    mergedDNA 0
    genomeIDs "12"
    geneIDs "12_0_159"
    degrees 2
    name "group_1050"
  ]
  node [
    id 297
    label "2031"
    size 1
    centroid "12_0_160"
    maxLenId 0
      members "12"
      seqIDs "12_0_160"
    hasEnd 0
    protein "MDHFRMEKSLAKAVNRCPEQGSSVAAGTPALSILELAKSKR"
    dna "ATGGATCACTTCCGAATGGAAAAAAGCCTTGCCAAAGCTGTAAACCGCTGTCCTGAGCAAGGGAGTAGTGTGGCAGCAGGGACGCCTGCATTATCTATCCTGGAGTTGGCCAAAAGTAAAAGGTAA"
    annotation ""
    description "alkaline phosphatase [Acinetobacter sp. CIP]"
      lengths 126
      longCentroidID 126
      longCentroidID "12_0_160"
    paralog 0
    mergedDNA 0
    genomeIDs "12"
    geneIDs "12_0_160"
    degrees 2
    name "group_1177"
  ]
  node [
    id 298
    label "1259"
    size 1
    centroid "12_0_161"
    maxLenId 0
      members "12"
      seqIDs "12_0_161"
    hasEnd 0
    protein "LDATVKKLRESDPELKNTLIVITADHDHTLILNGYAKRTGKYVKGQETSVLGLVKNYDRAGFAKDIHGQPYPIIGFGTGKKRPTQNRMDDLVINLKDSDICHPVQGPQPKQGEKYSFTYTLE"
    dna "TTGGATGCAACCGTAAAAAAACTTCGTGAAAGTGATCCTGAGTTAAAAAATACCTTGATTGTGATAACTGCAGATCATGATCACACCCTAATTTTAAATGGCTATGCCAAGCGTACTGGAAAATATGTAAAAGGTCAGGAAACCAGTGTACTGGGTTTGGTTAAAAACTATGATCGTGCAGGTTTTGCTAAAGATATTCATGGGCAACCTTATCCGATTATTGGTTTTGGTACGGGCAAAAAGCGTCCGACTCAAAATCGGATGGATGACCTAGTAATCAATTTGAAAGACAGTGATATCTGTCATCCAGTACAGGGTCCACAACCTAAACAAGGTGAGAAATATAGTTTTACTTATACTTTGGAGTGA"
    annotation ""
    description "alkaline phosphatase partial [Acinetobacter tandoii]"
      lengths 369
      longCentroidID 369
      longCentroidID "12_0_161"
    paralog 0
    mergedDNA 0
    genomeIDs "12"
    geneIDs "12_0_161"
    degrees 2
    name "group_849"
  ]
  node [
    id 299
    label "1580"
    size 1
    centroid "13_0_2"
    maxLenId 0
      members "13"
      seqIDs "13_0_2"
    hasEnd 0
    protein "MKKLSDEYLPVRKAQTVYGSILGNYAFRGEKTIWFESTLERDFILKQEFNNNVIDVIGQPVVIPYITELGNQSTYTPDFFSAVFKLEL"
    dna "ATGAAAAAATTGAGTGACGAATACTTACCGGTTAGAAAAGCTCAAACTGTTTATGGGAGTATTTTGGGAAATTATGCCTTTAGAGGTGAGAAAACCATTTGGTTTGAATCGACCCTTGAGCGTGATTTCATACTTAAGCAAGAATTTAATAACAATGTGATTGATGTTATCGGACAACCTGTAGTTATCCCCTACATCACTGAATTGGGTAATCAATCAACCTACACCCCTGACTTTTTTAGTGCAGTTTTCAAGCTCGAATTGTGA"
    annotation ""
    description "hypothetical protein"
      lengths 267
      longCentroidID 267
      longCentroidID "13_0_2"
    paralog 0
    mergedDNA 0
    genomeIDs "13"
    geneIDs "13_0_2"
    degrees 2
    name "group_982"
  ]
  node [
    id 300
    label "1929"
    size 1
    centroid "13_0_3"
    maxLenId 0
      members "13"
      seqIDs "13_0_3"
    hasEnd 0
    protein "MLIEIKPKKKLVEDWDKLKPKFRAAHRFAADKGWKFKIISETRLYDQYWENINFLKKI"
    dna "ATGCTCATCGAAATTAAGCCTAAGAAAAAGCTTGTTGAGGACTGGGATAAGTTAAAACCAAAATTTAGAGCAGCTCATCGTTTTGCTGCTGATAAAGGATGGAAGTTCAAAATTATCAGTGAAACAAGATTATATGATCAGTATTGGGAAAATATTAATTTCTTAAAAAAAATTTAG"
    annotation ""
    description "hypothetical protein"
      lengths 177
      longCentroidID 177
      longCentroidID "13_0_3"
    paralog 0
    mergedDNA 0
    genomeIDs "13"
    geneIDs "13_0_3"
    degrees 2
    name "group_1134"
  ]
  node [
    id 301
    label "1540"
    size 5
    centroid "13_0_4"
    maxLenId 0
      members "21"
      members "19"
      members "13"
      members "35"
      members "16"
      seqIDs "21_0_2"
      seqIDs "19_0_2"
      seqIDs "35_refound_244"
      seqIDs "13_0_4"
      seqIDs "16_0_2"
    hasEnd 0
    protein "MKAHLQVIFTLDELAAYLKVGKRTLYRLAAHGEIPAFKVGGTWRFRQSEIDRWINDQIQAGRKKEVIRTDEQPKSAEHSVLSGRAVLRRRQTE;MKAHLQVIFTLDELAAYLKVGKRTLYRLAAHGEIPAFKVGGTWRFRQSEIDRWINDQIQAGRKKEVIRTDEQPKSAEHSVSSGRAVLRRRQTE*X"
    dna "ATGAAAGCGCACCTACAGGTGATTTTCACGCTCGATGAATTGGCAGCGTACTTGAAAGTCGGCAAGCGGACGCTTTATCGGCTCGCCGCGCACGGGGAAATTCCGGCTTTCAAGGTGGGCGGGACGTGGCGGTTTCGTCAAAGTGAAATCGATCGATGGATCAATGATCAGATCCAAGCAGGCAGAAAGAAGGAGGTGATACGCACAGATGAGCAGCCAAAGTCAGCGGAACACTCCGTGTTGTCTGGGCGCGCTGTCCTTCGCCGCAGGCAAACGGAGTGA;ATGAAAGCGCACCTACAGGTGATTTTCACGCTCGATGAATTGGCAGCGTACTTGAAAGTCGGCAAGCGGACGCTTTATCGGCTCGCCGCGCACGGGGAAATTCCGGCTTTCAAGGTGGGCGGGACGTGGCGGTTTCGTCAAAGTGAAATCGATCGATGGATCAATGATCAGATCCAAGCAGGCAGAAAGAAGGAGGTGATACGCACAGATGAGCAGCCAAAGTCAGCGGAACACTCCGTGTCGTCTGGGCGCGCTGTCCTTCGCCGCAGGCAAACGGAGTGA"
    annotation ""
    description "helix-turn-helix domain-containing protein [Acinetobacter]"
      lengths 282
      lengths 282
      lengths 282
      lengths 282
      longCentroidID 282
      longCentroidID "13_0_4"
    paralog 0
    mergedDNA 0
    genomeIDs "21;19;13;35;16"
    geneIDs "21_0_2;19_0_2;35_refound_244;13_0_4;16_0_2"
    degrees 3
    name "group_962"
  ]
  node [
    id 302
    label "1867"
    size 1
    centroid "13_0_8"
    maxLenId 0
      members "13"
      seqIDs "13_0_8"
    hasEnd 0
    protein "MSVRSTSWSVWPREGEGAGRQPAAPLRPDAAGAAPTGQQGSRQGRRGWPRRDADQHAGTRQVLT"
    dna "ATGTCGGTCCGGAGCACTTCCTGGTCGGTCTGGCCGAGGGAAGGCGAAGGAGCTGGCCGCCAACCTGCTGCGCCGCTACGGCCTGACGCCGCAGGCGCTGCGCCAACAGGTCAGCAAGGTAGTCGGCAAGGGCGCCGAGGATGGCCGCGCCGAGACGCCGACCAACACGCCGGAACTCGACAAGTACTCACGTGA"
    annotation ""
    description "hypothetical protein"
      lengths 195
      longCentroidID 195
      longCentroidID "13_0_8"
    paralog 0
    mergedDNA 0
    genomeIDs "13"
    geneIDs "13_0_8"
    degrees 1
    name "group_1112"
  ]
  node [
    id 303
    label "1002"
    size 2
    centroid "13_0_12"
    maxLenId 0
      members "25"
      members "13"
      seqIDs "25_refound_165"
      seqIDs "13_0_12"
    hasEnd 0
    protein "MPNSPYSSEPPSGNSAISSTHSVADRGSRLKMTACPAVGIVTASGTRVAAHVSPLGSDTTAPSLKIRRPLTSSCAQACSRRSAASRPPSRHRASQARPASRVAPGARRPPVRPCRPSGRWRDRSLPMPPPSISRASVVSSSLRIRRLSSRAPNSGL;MQNSPYSSEPPSGNSAISSTHSVADRGSRLKMTVCPAVGIVTASGTRVAAHVSPLGSDTTAPIAQDSPPADFFLRAGLLASLGGVSAAFAASGFSGSAAFAGGSWRSQTTRSALSSQRALA*SPLPMPPPSISRASVVSSSLRIRRLSSRAPNSGL*X"
    dna "ATGCCGAACAGCCCATACAGCAGCGAACCGCCCAGCGGCAACAGCGCGATCAGCAGCACCCACAGCGTGGCCGATCGAGGGTCACGCTTGAAGATGACCGCGTGCCCCGCTGTGGGGATAGTGACCGCCAGCGGCACGAGGGTGGCTGCCCATGTCAGCCCGTTGGGGTCGGACACGACAGCCCCATCGCTCAAGATTCGCCGCCCGCTGACTTCTTCTTGCGCGCAGGCTTGCTCGCGTCGCTCGGCGGCGTCTCGGCCGCCTTCGCGGCATCGGGCTTCTCAGGCTCGGCCGGCTTCGCGGGTGGCTCCTGGCGCTCGCAGACCACCCGTTCGGCCTTGTCGTCCCAGCGGGCGCTGGCGTGATCGCTCCTTGCCAATGCCGCCGCCGAGCATCTCGCGCGCCAGCGTCGTTTCCAGTTCGCTGCGGATCAGGCGCTTGAGTTCACGCGCACCGAACTCCGGCTTGTAG;ATGCAGAACAGCCCATACAGCAGCGAACCGCCCAGCGGCAACAGCGCGATCAGCAGCACCCACAGCGTGGCCGATCGAGGGTCACGCTTGAAGATGACCGTGTGCCCCGCTGTGGGGATAGTGACCGCCAGCGGCACGAGGGTGGCTGCCCATGTCAGCCCGTTGGGGTCGGACACGACAGCCCCCATCGCTCAAGATTCGCCGCCCGCTGACTTCTTCTTGCGCGCAGGCTTGCTCGCGTCGCTCGGCGGCGTCTCGGCCGCCTTCGCGGCATCGGGCTTCTCAGGCTCGGCCGCCTTCGCGGGTGGCTCCTGGCGCTCGCAGACCACCCGTTCGGCCTTGTCGTCCCAGCGGGCGCTGGCGTGATCGCCCTTGCCAATGCCGCCGCCGAGCATCTCGCGCGCCAGCGTCGTTTCCAGTTCGCTGCGGATCAGGCGCTTGAGTTCACGCGCACCGAACTCCGGCTTGTAG"
    annotation ""
    description "hypothetical protein"
      lengths 471
      longCentroidID 471
      longCentroidID "13_0_12"
    paralog 0
    mergedDNA 0
    genomeIDs "25;13"
    geneIDs "25_refound_165;13_0_12"
    degrees 2
    name "group_659"
  ]
  node [
    id 304
    label "1704"
    size 6
    centroid "13_0_21"
    maxLenId 0
      members "21"
      members "19"
      members "13"
      members "35"
      members "16"
      members "18"
      seqIDs "16_0_12"
      seqIDs "19_0_14"
      seqIDs "35_0_10"
      seqIDs "13_0_21"
      seqIDs "21_0_15"
      seqIDs "18_0_30"
    hasEnd 0
    protein "MSSIHDPRYIGLIHCLISIREEQNITQVEVASSLKKHQSYVAKVENLDRRLDIIELHDWLKALNFQLTEFIKISHLEK"
    dna "ATGAGCTCAATACATGACCCAAGATATATTGGTTTAATTCATTGTTTAATTTCTATACGTGAGGAACAAAATATAACTCAAGTAGAAGTAGCTTCATCTTTAAAAAAACATCAGTCCTATGTAGCCAAAGTAGAAAATTTAGATCGAAGATTGGATATAATTGAATTACATGATTGGTTAAAAGCTCTTAATTTTCAACTTACTGAATTTATTAAAATTTCTCATCTCGAAAAATAA"
    annotation ""
    description "helix-turn-helix domain-containing protein [Acinetobacter calcoaceticus/baumannii complex]"
      lengths 237
      lengths 237
      lengths 237
      lengths 237
      lengths 237
      lengths 237
      longCentroidID 237
      longCentroidID "13_0_21"
    paralog 0
    mergedDNA 0
    genomeIDs "21;19;13;35;16;18"
    geneIDs "16_0_12;19_0_14;35_0_10;13_0_21;21_0_15;18_0_30"
    degrees 4
    name "group_1048"
  ]
  node [
    id 305
    label "506"
    size 1
    centroid "13_0_23"
    maxLenId 0
      members "13"
      seqIDs "13_0_23"
    hasEnd 0
    protein "MTGPPWKAQMSHRDRRHARAAGARHRWLNRLQTALLVLTLLGIAAVAGSLLYGARPLHPNEAPDLWAVLRKLAARAGLPAVPVPHYVPSGGVNAFATGTKHHAAIALTDGLLRSLTPRELNGVLGHEIAHIANEDLRVMDLADSISRLTHLLALLGQIMLLFSLPALLWGTVAIQWPALLLLAVSPQLTLLAQLGLSRVREFDADRLTAELTGDPQGLALALAKIERESRAWLLPGWGNPEPSWLRTHPATTERIQRLRELADSMAPQPLHSSPFLPDIPLAPRPPRWRASGVWC"
    dna "ATGACCGGGCCGCCGTGGAAAGCCCAAATGAGCCATCGTGATCGGCGCCACGCGCGAGCTGCCGGCGCGCGGCATCGCTGGCTCAATCGCCTGCAAACCGCGCTGTTGGTGCTGACCCTGCTTGGGATTGCCGCCGTCGCCGGCAGCCTGCTGTATGGCGCACGCCCTCTGCACCCGAATGAAGCGCCCGATCTTTGGGCTGTGTTGCGCAAACTGGCGGCGCGGGCCGGGTTGCCTGCCGTGCCGGTACCGCACTACGTGCCCAGCGGGGGCGTCAACGCCTTCGCCACCGGTACGAAGCATCACGCGGCCATCGCGCTGACCGACGGTCTGCTGCGTAGCCTCACGCCCCGTGAGTTGAACGGCGTGCTCGGCCACGAAATCGCGCATATTGCGAACGAGGATTTGCGTGTCATGGACCTGGCCGATTCCATCAGCCGGCTCACCCATCTTCTGGCCTTGTTGGGGCAAATCATGCTCCTCTTCAGCCTGCCGGCCTTGCTGTGGGGCACAGTCGCTATCCAGTGGCCGGCGCTGCTGTTGCTGGCCGTTTCGCCGCAGCTCACGCTGCTGGCGCAACTGGGTTTGTCGCGGGTGCGCGAATTCGACGCCGACCGGCTCACCGCCGAATTGACCGGCGACCCACAGGGATTGGCTTTGGCGCTCGCCAAGATCGAGCGGGAGAGTCGCGCCTGGCTGCTGCCCGGATGGGGCAACCCGGAACCCTCCTGGTTGCGCACGCATCCGGCGACGACAGAGCGCATCCAACGCTTGCGGGAATTGGCTGATTCGATGGCACCGCAACCGCTTCATTCCAGCCCATTTCTGCCGGACATCCCCTTGGCGCCACGCCCACCGCGTTGGCGCGCCAGCGGTGTCTGGTGCTGA"
    annotation ""
    description "zinc metalloprotease HtpX [Acinetobacter]"
      lengths 888
      longCentroidID 888
      longCentroidID "13_0_23"
    paralog 0
    mergedDNA 0
    genomeIDs "13"
    geneIDs "13_0_23"
    degrees 2
    name "group_347"
  ]
  node [
    id 306
    label "1252"
    size 1
    centroid "13_0_25"
    maxLenId 0
      members "13"
      seqIDs "13_0_25"
    hasEnd 0
    protein "MEVTEFNHLQHGTGTRYPIVFPPHPTKLFLETEGIWLDDNKTRFFITRVKKFDPINDHMIDVNKDLINMVSKPDEKNPRPREKSQNKNEHINTQKPPSRTSGEYRKRSEVETGNTQGILEVFF"
    dna "ATGGAAGTTACTGAGTTTAATCATCTTCAGCATGGTACAGGCACAAGGTATCCCATTGTGTTTCCGCCACATCCCACCAAGCTTTTCCTTGAAACAGAAGGAATTTGGCTGGATGACAATAAAACTCGTTTTTTTATCACTAGAGTGAAAAAATTTGATCCTATTAACGATCACATGATTGATGTCAACAAAGACCTTATCAATATGGTTTCAAAGCCTGATGAGAAAAATCCTCGTCCTCGTGAAAAAAGTCAAAATAAAAATGAGCATATCAATACACAAAAACCACCATCAAGAACAAGTGGTGAATATCGTAAGCGTTCTGAGGTGGAAACTGGAAATACACAAGGTATTCTGGAAGTATTCTTTTAA"
    annotation ""
    description "hypothetical protein partial [Acinetobacter nosocomialis]"
      lengths 372
      longCentroidID 372
      longCentroidID "13_0_25"
    paralog 0
    mergedDNA 0
    genomeIDs "13"
    geneIDs "13_0_25"
    degrees 2
    name "group_846"
  ]
  node [
    id 307
    label "1997"
    size 1
    centroid "13_0_26"
    maxLenId 0
      members "13"
      seqIDs "13_0_26"
    hasEnd 0
    protein "VDGNVEYKIQIRKPYEDIGETAIIFLANLALNPFVQTIVDKIQKKYGSY"
    dna "GTGGACGGTAATGTTGAATATAAAATTCAAATCAGAAAGCCCTATGAAGATATTGGCGAGACTGCAATTATTTTTCTTGCTAATCTCGCCTTAAATCCTTTTGTACAGACGATAGTTGATAAAATTCAAAAGAAGTATGGAAGTTACTGA"
    annotation ""
    description "hypothetical protein partial [Acinetobacter nosocomialis]"
      lengths 150
      longCentroidID 150
      longCentroidID "13_0_26"
    paralog 0
    mergedDNA 0
    genomeIDs "13"
    geneIDs "13_0_26"
    degrees 2
    name "group_1165"
  ]
  node [
    id 308
    label "630"
    size 1
    centroid "13_0_27"
    maxLenId 0
      members "13"
      seqIDs "13_0_27"
    hasEnd 0
    protein "VKFKVDNLGSGSYELFMESNTLLTALGSVTASITLNNGDITQVPNLVVTPVTGNVLSDDNSAVYGPNYTPDYITTTTVVTSVSSETGNTQAVNVGSSTVIVGAYGSLTINADGTYSYQATANTQNIGKVDSFTYTVTDPVTGRTDTATLHIQIGSPDVNITWNNANPGADAVIPLPVANADTNHATVSMKQVTDAVADVPSGTVTIGNLAGFPPLPVLSSTVTSNQFVIAANTVSDVHVQLDYTGLF"
    dna "GTGAAATTCAAAGTTGATAATTTAGGTTCTGGTAGTTATGAGCTATTTATGGAAAGCAATACGCTTCTAACTGCTCTAGGTAGTGTCACTGCAAGTATTACTTTGAATAATGGTGATATTACGCAAGTACCTAACTTGGTTGTAACTCCGGTTACAGGCAATGTTCTTTCAGACGACAACTCTGCTGTATATGGACCAAACTATACGCCAGACTATATTACGACTACGACAGTTGTGACTTCTGTGTCTTCTGAAACTGGTAATACGCAGGCTGTGAATGTAGGTTCATCAACAGTTATTGTGGGTGCTTATGGTTCCTTAACGATTAATGCTGATGGTACTTACAGTTATCAAGCTACAGCGAACACACAAAATATAGGAAAAGTTGATAGCTTTACCTATACAGTGACAGACCCTGTAACTGGTAGAACAGACACAGCAACATTGCATATTCAAATTGGTTCTCCAGATGTGAATATCACTTGGAACAATGCTAACCCTGGTGCAGATGCGGTAATTCCGTTACCTGTAGCAAATGCTGATACTAATCATGCAACTGTTAGTATGAAACAAGTGACGGATGCAGTTGCTGATGTACCAAGTGGTACAGTAACTATTGGTAACCTTGCAGGTTTCCCACCATTACCTGTATTAAGCAGTACAGTGACTTCGAACCAATTCGTTATTGCTGCTAATACGGTAAGTGATGTTCATGTACAGTTAGACTATACGGGACTGTTCTAA"
    annotation ""
    description "hypothetical protein"
      lengths 744
      longCentroidID 744
      longCentroidID "13_0_27"
    paralog 0
    mergedDNA 0
    genomeIDs "13"
    geneIDs "13_0_27"
    degrees 2
    name "group_426"
  ]
  node [
    id 309
    label "1604"
    size 1
    centroid "13_0_28"
    maxLenId 0
      members "13"
      seqIDs "13_0_28"
    hasEnd 0
    protein "MIPNSADYTASLSLSALPTTGYKIQQLVGATWVDTVYSGSATALAGVLGAPAYSADVSHLSAGTYRVVFSLSSLISLGTVTLYMWY"
    dna "ATGATACCAAACAGTGCCGACTATACGGCATCATTAAGCTTGTCGGCTCTTCCAACAACTGGTTATAAAATCCAGCAATTGGTGGGTGCAACATGGGTAGATACTGTTTACTCAGGTTCTGCGACAGCCTTGGCAGGAGTTTTAGGTGCACCAGCATACTCAGCTGACGTATCTCACTTATCTGCTGGTACTTATCGAGTGGTATTTAGTTTATCTAGTCTGATTTCTTTAGGAACTGTGACTCTTTACATGTGGTATTAA"
    annotation ""
    description "Ig-like domain-containing protein [Acinetobacter nosocomialis]"
      lengths 261
      longCentroidID 261
      longCentroidID "13_0_28"
    paralog 0
    mergedDNA 0
    genomeIDs "13"
    geneIDs "13_0_28"
    degrees 2
    name "group_994"
  ]
  node [
    id 310
    label "1669"
    size 1
    centroid "13_0_49"
    maxLenId 0
      members "13"
      seqIDs "13_0_49"
    hasEnd 0
    protein "MIETALNTELSDHLGYEKHQPKKGSNSRNGFSSKTITTQDGQLALDIPRDREGSFEPQIIKSTKHASPVWMTKSSHCMQKE"
    dna "ATGATTGAAACTGCACTCAATACTGAACTTTCAGACCATCTCGGTTATGAAAAGCATCAGCCCAAGAAAGGCTCAAATAGCCGTAATGGGTTTAGTTCTAAAACCATTACAACTCAAGATGGACAACTGGCTTTAGATATTCCCCGTGATCGAGAAGGTTCATTTGAGCCACAAATTATAAAAAGCACCAAACACGCATCACCAGTATGGATGACCAAATCCTCTCACTGTATGCAAAAGGAATGA"
    annotation ""
    description "hypothetical protein"
      lengths 246
      longCentroidID 246
      longCentroidID "13_0_49"
    paralog 0
    mergedDNA 0
    genomeIDs "13"
    geneIDs "13_0_49"
    degrees 2
    name "group_1029"
  ]
  node [
    id 311
    label "1956"
    size 13
    centroid "13_0_63"
    maxLenId 0
      members "3"
      members "39"
      members "7"
      members "2"
      members "32"
      members "37"
      members "5"
      members "11"
      members "24"
      members "13"
      members "31"
      members "22"
      members "8"
      seqIDs "37_refound_262"
      seqIDs "39_refound_282"
      seqIDs "11_refound_74"
      seqIDs "32_refound_226"
      seqIDs "13_0_63"
      seqIDs "24_refound_157"
      seqIDs "5_refound_28"
      seqIDs "3_refound_18"
      seqIDs "7_refound_43"
      seqIDs "2_refound_11"
      seqIDs "31_refound_215"
      seqIDs "8_refound_53"
      seqIDs "22_refound_142"
    hasEnd 0
    protein "MVVIVQRTVEISWKPSYGNYVQMQHGVIPEEFCPWKTAYNRFNRWASKGLWGKFF;MVVIVQRTVEISWKPSYGNYVQMQHGVIFLKNFVLGKQHITALIVGRVRACGVNFFX"
    dna "ATGGTTGTTATTGTTCAAAGAACAGTAGAAATATCATGGAAGCCATCTTATGGAAATTATGTACAGATGCAACATGGCGTGATTCCTGAAGAATTTTGTCCTTGGAAAACAGCATATAACCGCTTTAATCGTTGGGCGAGTAAGGGCTTGTGGGGTAAATTTTTTTAA;ATGGTTGTTATTGTTCAAAGAACGGTAGAAATATCATGGAAGCCATCTTATGGAAATTATGTACAGATGCAACATGGCGTGATATTCCTGAAGAATTTTGTCCTTGGAAAACAGCATATAACCGCTTTAATCGTTGGGCGAGTAAGGGCTTGTGGGGTAAATTTTTTTAA"
    annotation ""
    description "hypothetical protein"
      lengths 168
      longCentroidID 168
      longCentroidID "13_0_63"
    paralog 0
    mergedDNA 0
    genomeIDs "3;39;7;2;32;37;5;11;24;13;31;22;8"
    geneIDs "37_refound_262;39_refound_282;11_refound_74;32_refound_226;13_0_63;24_refound_157;5_refound_28;3_refound_18;7_refound_43;2_refound_11;31_refound_215;8_refound_53;22_refound_142"
    degrees 2
    name "group_1150"
  ]
  node [
    id 312
    label "1157"
    size 1
    centroid "14_0_1"
    maxLenId 0
      members "14"
      seqIDs "14_0_1"
    hasEnd 0
    protein "LGSYPAISVKEARSLAIKYQNGELILKTKNEKLLEAKQQENLLFGNLLIKWMNTKKGVWTDKTYKKEYQSIEKHILPVFGHRLFKEISASEWKEFFREKQLNEGIFNRLEKLISYCRNAYDYAIDDNLVVFQKVC"
    dna "TTGGGAAGCTACCCAGCAATCTCAGTCAAAGAAGCACGCTCGTTGGCTATTAAGTATCAAAATGGTGAACTCATTTTAAAAACTAAAAATGAGAAATTATTGGAAGCTAAACAACAAGAGAACCTATTGTTTGGTAATTTACTGATTAAATGGATGAATACGAAAAAAGGTGTATGGACTGATAAAACCTATAAGAAAGAGTATCAGTCGATAGAAAAGCATATATTGCCAGTATTTGGTCACCGTTTATTTAAAGAAATTTCCGCATCTGAATGGAAAGAATTTTTCAGAGAAAAACAATTAAATGAAGGGATATTCAATAGACTTGAAAAATTAATTTCGTATTGTCGTAATGCTTATGATTATGCAATTGATGATAATTTGGTGGTGTTTCAAAAAGTATGCTGA"
    annotation ""
    description "tyrosine-type recombinase/integrase [Acinetobacter sp.]"
      lengths 408
      longCentroidID 408
      longCentroidID "14_0_1"
    paralog 0
    mergedDNA 0
    genomeIDs "14"
    geneIDs "14_0_1"
    degrees 2
    name "group_794"
  ]
  node [
    id 313
    label "1483"
    size 1
    centroid "14_0_2"
    maxLenId 0
      members "14"
      seqIDs "14_0_2"
    hasEnd 0
    protein "MQSVIIALKLLALDSELLLVLFPRPGELRAARWDQFNFETRVWLRPADLMKRRVAHAIPLPKQAIKLLLPIKKRFQGMAMNICFHQEVIQMKNLYLT"
    dna "ATGCAATCCGTAATTATCGCTCTGAAACTACTAGCATTGGACTCCGAATTGCTCTTGGTGTTGTTTCCTAGACCTGGTGAGTTGAGAGCTGCACGTTGGGATCAATTTAATTTTGAAACAAGAGTATGGCTTAGACCTGCTGATCTGATGAAAAGAAGAGTAGCTCATGCGATACCGTTACCGAAGCAAGCAATTAAATTATTGCTTCCGATTAAAAAGAGATTTCAGGGGATGGCAATGAATATTTGTTTCCATCAAGAAGTAATTCAAATGAAAAATTTATATCTGACGTGA"
    annotation ""
    description "hypothetical protein"
      lengths 294
      longCentroidID 294
      longCentroidID "14_0_2"
    paralog 0
    mergedDNA 0
    genomeIDs "14"
    geneIDs "14_0_2"
    degrees 2
    name "group_944"
  ]
  node [
    id 314
    label "2008"
    size 1
    centroid "14_0_3"
    maxLenId 0
      members "14"
      seqIDs "14_0_3"
    hasEnd 0
    protein "VIESALSHQKAGVKGAYDKGAHLRERVDVMQFWADHLDSICGVRMFD"
    dna "GTGATTGAATCAGCATTGTCTCATCAAAAAGCAGGTGTGAAAGGTGCATATGATAAAGGTGCTCACTTAAGAGAAAGGGTGGATGTTATGCAATTTTGGGCTGACCACTTGGATTCGATCTGCGGAGTAAGAATGTTTGATTAA"
    annotation ""
    description "tyrosine-type recombinase/integrase [Acinetobacter]"
      lengths 144
      longCentroidID 144
      longCentroidID "14_0_3"
    paralog 0
    mergedDNA 0
    genomeIDs "14"
    geneIDs "14_0_3"
    degrees 2
    name "group_1168"
  ]
  node [
    id 315
    label "1528"
    size 1
    centroid "14_0_4"
    maxLenId 0
      members "14"
      seqIDs "14_0_4"
    hasEnd 0
    protein "MGFNCFDKLMKTLLNPHSQINPILMKLREENVWRCSSSILCKILQINRQQLIKIQNAVPNFPKPMRDRDTRQAVMYFDVDEIFNWYMNEFHSDF"
    dna "ATGGGTTTTAACTGTTTTGATAAATTGATGAAAACTTTACTAAACCCTCATAGTCAAATAAATCCGATTTTAATGAAACTCCGTGAAGAAAATGTGTGGCGATGTTCAAGTAGCATATTGTGCAAAATTTTACAGATTAATCGTCAGCAACTTATCAAAATTCAAAATGCTGTTCCTAACTTTCCAAAACCCATGAGAGATCGAGATACTCGACAAGCAGTGATGTATTTTGATGTTGATGAGATTTTCAATTGGTACATGAATGAATTTCATTCTGATTTTTGA"
    annotation ""
    description "hypothetical protein [Acinetobacter junii]"
      lengths 285
      longCentroidID 285
      longCentroidID "14_0_4"
    paralog 0
    mergedDNA 0
    genomeIDs "14"
    geneIDs "14_0_4"
    degrees 2
    name "group_957"
  ]
  node [
    id 316
    label "1373"
    size 1
    centroid "14_0_5"
    maxLenId 0
      members "14"
      seqIDs "14_0_5"
    hasEnd 0
    protein "MMDYSSSRILTSMHPSIRHLNIRNVAKIVASKIICNTQLQLQYNPDFCRQLGVSTYLNTHIGLAYFIDDRYFDHYGLQPESLINFSDVYAQLLHDFYEFSGYQPDQL"
    dna "ATGATGGATTATTCTTCGAGTCGAATTTTGACATCGATGCATCCTAGTATTCGCCATCTCAATATTCGCAATGTAGCTAAAATTGTAGCCTCAAAAATTATTTGTAATACGCAATTACAGTTGCAATATAATCCTGACTTTTGTCGGCAACTGGGCGTATCAACTTATCTCAACACGCACATAGGATTAGCTTATTTCATTGATGATCGCTATTTTGACCATTATGGTTTACAACCAGAAAGCTTAATAAATTTTTCAGATGTCTATGCTCAATTGTTGCATGACTTTTATGAGTTTTCAGGCTATCAACCAGATCAACTATGA"
    annotation ""
    description "hypothetical protein [Acinetobacter sp. NBRC]"
      lengths 324
      longCentroidID 324
      longCentroidID "14_0_5"
    paralog 0
    mergedDNA 0
    genomeIDs "14"
    geneIDs "14_0_5"
    degrees 2
    name "group_903"
  ]
  node [
    id 317
    label "1945"
    size 1
    centroid "14_0_6"
    maxLenId 0
      members "14"
      seqIDs "14_0_6"
    hasEnd 0
    protein "MERLSFNLQSDGINSSLNNSFKLELVSQKNAKALAVFRYCMLVLLIVCTPLQPDHS"
    dna "ATGGAACGACTGTCATTTAATCTTCAATCTGACGGTATCAACAGCAGTTTAAATAATTCCTTTAAGCTAGAACTAGTATCTCAAAAAAATGCTAAAGCATTAGCTGTGTTCCGCTATTGCATGCTCGTTTTATTGATCGTGTGTACGCCGTTGCAACCAGATCATAGTTGA"
    annotation ""
    description "tyrosine-type recombinase/integrase [Acinetobacter]"
      lengths 171
      longCentroidID 171
      longCentroidID "14_0_6"
    paralog 0
    mergedDNA 0
    genomeIDs "14"
    geneIDs "14_0_6"
    degrees 2
    name "group_1142"
  ]
  node [
    id 318
    label "1436"
    size 1
    centroid "14_0_7"
    maxLenId 0
      members "14"
      seqIDs "14_0_7"
    hasEnd 0
    protein "LHLAYLMAGYQLRKFDPLIDRAVIHKICPRLKPPQKHQIALSYYDEQIARTIKIKSITTPDEYINTAKIQADLVQAEDNDFIYGTSKSAYPFPLIAKILKN"
    dna "TTGCATCTAGCTTACCTGATGGCCGGTTACCAGTTAAGAAAATTTGACCCACTTATTGATCGAGCTGTTATTCATAAGATTTGTCCTCGCTTAAAACCACCACAAAAACATCAAATAGCGCTGAGTTATTACGATGAACAAATAGCACGAACAATAAAAATTAAATCTATAACAACGCCTGATGAATACATCAACACAGCTAAGATTCAAGCTGATTTAGTACAAGCAGAGGACAACGATTTTATTTATGGAACGAGTAAGTCAGCTTATCCATTCCCTCTAATCGCAAAAATTCTCAAAAATTAG"
    annotation ""
    description "tyrosine-type recombinase/integrase [Acinetobacter sp. NBRC]"
      lengths 306
      longCentroidID 306
      longCentroidID "14_0_7"
    paralog 0
    mergedDNA 0
    genomeIDs "14"
    geneIDs "14_0_7"
    degrees 2
    name "group_929"
  ]
  node [
    id 319
    label "636"
    size 1
    centroid "14_0_8"
    maxLenId 0
      members "14"
      seqIDs "14_0_8"
    hasEnd 0
    protein "MLFNAESFPLSGAGLRVHSPKAEIISGKTFQYLLSQLSQYKHSSYTAHDLEMLSIVYTIAFRTGMRINEILGMRIKDVEGVKASSIWIRPYRAKHQQHFLKTDSAERNLNVQILLSEEEHLKFQQYCKARRSAYSSNDYLFTLWNSAGRIKPYLVTTPFQKLLDAILPNHCYSFHSLRHSATNNLAMILTMNYKFVTTFTDYSHEHYNLIRSQLLRSNTPQNSWYLLAHLLGHIDQLKPLGAICI"
    dna "ATGCTATTTAATGCTGAATCGTTCCCTTTGAGCGGTGCGGGACTACGTGTTCATTCACCCAAAGCTGAAATTATCTCAGGAAAAACTTTTCAATATCTACTCAGTCAGCTTAGTCAATATAAACATTCCAGCTACACCGCACATGATTTAGAAATGCTGAGTATCGTATATACGATAGCTTTTCGTACGGGCATGCGCATTAATGAAATACTCGGTATGCGAATCAAGGATGTGGAAGGTGTCAAAGCGAGTTCAATTTGGATACGTCCATATCGTGCGAAGCATCAACAGCATTTTCTTAAAACGGATAGTGCTGAGCGTAATCTCAACGTTCAAATTTTACTAAGCGAAGAAGAACATCTTAAATTTCAGCAATACTGCAAGGCACGCCGTAGCGCTTATTCATCCAATGACTACCTATTTACTCTTTGGAATAGTGCGGGACGTATCAAACCCTACTTGGTCACCACGCCTTTTCAAAAGTTACTTGATGCTATTTTGCCAAATCATTGCTATAGCTTTCACTCGCTGCGACATAGTGCGACGAACAATTTAGCCATGATTTTGACCATGAACTACAAATTTGTAACAACCTTCACTGACTATTCACATGAGCATTACAACTTGATTCGTAGTCAGCTCTTACGCTCTAACACACCTCAAAACTCTTGGTATCTACTTGCCCATTTATTGGGCCACATAGACCAACTGAAACCTTTAGGAGCTATTTGCATCTAG"
    annotation ""
    description "tyrosine-type recombinase/integrase [Acinetobacter sp. NBRC]"
      lengths 738
      longCentroidID 738
      longCentroidID "14_0_8"
    paralog 0
    mergedDNA 0
    genomeIDs "14"
    geneIDs "14_0_8"
    degrees 2
    name "group_427"
  ]
  node [
    id 320
    label "1529"
    size 1
    centroid "14_0_9"
    maxLenId 0
      members "14"
      seqIDs "14_0_9"
    hasEnd 0
    protein "LGLWLYSLFHPAVDDMQSICRLYQLDQNKYLRYITQQQKIRHSSIYSYYTKLAESWLLHSTDFIEESNLNDRLDVIYNRMLTGIGKSKSQKSIS"
    dna "TTGGGACTGTGGTTATACAGCCTGTTTCATCCTGCCGTAGATGATATGCAATCTATCTGTAGGCTTTATCAGCTCGATCAAAATAAGTACTTACGCTATATCACTCAACAGCAGAAGATTCGCCATTCTTCAATCTATAGTTATTACACCAAACTTGCCGAGTCATGGTTACTCCATAGCACTGACTTTATAGAAGAATCTAACCTGAATGACCGTCTAGATGTAATCTACAACCGCATGTTAACTGGCATCGGTAAATCAAAATCACAAAAATCGATCTCCTAA"
    annotation ""
    description "tyrosine-type recombinase/integrase [Acinetobacter sp. NBRC]"
      lengths 285
      longCentroidID 285
      longCentroidID "14_0_9"
    paralog 0
    mergedDNA 0
    genomeIDs "14"
    geneIDs "14_0_9"
    degrees 2
    name "group_958"
  ]
  node [
    id 321
    label "539"
    size 1
    centroid "14_0_10"
    maxLenId 0
      members "14"
      seqIDs "14_0_10"
    hasEnd 0
    protein "LLFNETRLEQSKSISLIKEKLLRFWYTTDNFTADESIGNILICAILYGGISSLSSLQALLEHLKQQGSIDQIPKIQIPLIFLEPQSPHYGDLYDPKQPLKKSRNFVPDRLTLLWIARLKTQKIDIQSDCYTYINCIFKALALPLSPKQFNQLLQTSSHSWMQLDKVDLSPALSLCLSEEIETCGLSLSAFKRYLTPQLSIFDSQQALEPLPKILNPTEKAEQCCTDHSVDSLIALHKQILKFFRNSDQTTKELRNFLLSQHDHLPENAKDWDCGYTACFILP"
    dna "TTGCTTTTCAATGAGACTCGGCTAGAACAATCTAAATCCATCTCACTGATCAAAGAAAAACTTCTAAGATTTTGGTATACAACAGATAACTTTACCGCAGATGAAAGCATTGGAAATATACTGATCTGCGCAATCCTCTATGGTGGGATATCAAGCCTTTCTAGCCTACAAGCTTTGCTCGAACACTTAAAACAACAAGGTTCGATTGATCAGATTCCAAAAATACAAATCCCCCTGATCTTTCTAGAACCTCAGTCACCACATTATGGTGATTTATATGACCCTAAACAGCCTTTAAAAAAATCTAGAAATTTTGTGCCCGACCGGTTAACACTGCTATGGATTGCGAGACTTAAAACACAAAAAATTGATATCCAATCTGATTGTTACACGTATATCAATTGTATTTTTAAAGCACTAGCACTTCCGTTAAGCCCAAAGCAATTTAATCAACTCTTACAAACCTCAAGTCATTCATGGATGCAGCTAGACAAGGTTGATTTAAGTCCTGCGCTAAGTCTTTGCTTATCAGAAGAGATTGAGACTTGTGGTTTAAGTCTAAGTGCGTTTAAACGTTATCTCACGCCACAGTTATCCATTTTCGATTCACAACAAGCGCTAGAACCCCTGCCGAAAATACTAAATCCGACAGAAAAAGCAGAACAATGCTGCACAGATCATTCTGTAGACTCATTGATTGCATTGCATAAACAAATTTTAAAATTTTTTAGAAATAGTGATCAAACCACAAAAGAGCTACGAAACTTCTTACTCAGCCAGCATGACCATCTTCCCGAAAATGCAAAAGATTGGGACTGTGGTTATACAGCCTGTTTCATCCTGCCGTAG"
    annotation ""
    description "tyrosine-type recombinase/integrase [Acinetobacter sp. NBRC]"
      lengths 849
      longCentroidID 849
      longCentroidID "14_0_10"
    paralog 0
    mergedDNA 0
    genomeIDs "14"
    geneIDs "14_0_10"
    degrees 2
    name "group_366"
  ]
  node [
    id 322
    label "1326"
    size 1
    centroid "14_0_11"
    maxLenId 0
      members "14"
      seqIDs "14_0_11"
    hasEnd 0
    protein "MPKQTKYAHERRANNRDQKRIKERIQFQAIIDEFLSFEQLQQAQRSGSIVTLFEQVSQHLDQHQYSFALKRRFISSSVNVLFNTITQMMQTYHYLLNISSLFNARHCFSMRLG"
    dna "ATGCCTAAACAAACAAAGTATGCACATGAACGCCGTGCTAACAACAGAGACCAAAAGCGAATTAAAGAGCGTATACAATTTCAAGCGATCATCGATGAGTTTCTGTCGTTCGAGCAATTACAGCAAGCACAGCGGTCAGGAAGTATAGTCACGCTCTTTGAGCAAGTTAGCCAACACTTGGATCAACATCAATATAGTTTTGCTCTAAAAAGACGTTTTATCAGCAGTTCCGTAAACGTATTATTCAATACAATCACACAAATGATGCAGACTTACCACTACCTACTCAACATCTCGTCTCTATTCAACGCACGCCATTGCTTTTCAATGAGACTCGGCTAG"
    annotation ""
    description "hypothetical protein"
      lengths 342
      longCentroidID 342
      longCentroidID "14_0_11"
    paralog 0
    mergedDNA 0
    genomeIDs "14"
    geneIDs "14_0_11"
    degrees 2
    name "group_880"
  ]
  node [
    id 323
    label "1765"
    size 1
    centroid "14_0_12"
    maxLenId 0
      members "14"
      seqIDs "14_0_12"
    hasEnd 0
    protein "MELNHANWLRHTARAYLTSKVDEQFILALMGHEQNQQEMGQKFSSLSLQQYRTIATHLNEMQNFYSIDGMYEYA"
    dna "ATGGAGCTCAACCACGCAAATTGGCTTAGGCATACAGCTCGTGCATATCTAACTTCGAAAGTTGATGAACAGTTCATTCTAGCCCTGATGGGACATGAACAAAACCAACAAGAAATGGGGCAAAAATTCTCAAGCCTGTCTCTTCAACAATATAGAACCATCGCAACTCATCTCAATGAAATGCAAAATTTTTACAGTATTGATGGAATGTATGAATATGCCTAA"
    annotation ""
    description "hypothetical protein [Acinetobacter sp. NBRC]"
      lengths 225
      longCentroidID 225
      longCentroidID "14_0_12"
    paralog 0
    mergedDNA 0
    genomeIDs "14"
    geneIDs "14_0_12"
    degrees 2
    name "group_1074"
  ]
  node [
    id 324
    label "626"
    size 1
    centroid "14_0_13"
    maxLenId 0
      members "14"
      seqIDs "14_0_13"
    hasEnd 0
    protein "VTYFDLPLIEELVDGLKQSPIVSQEQVNQALKKCREELFIPSLSTKKISVLLHHCIYRHTNNEQLADILTGIDANRSVSISYCSYPVYRLQQNYQSTVEQLSRDLAKKIHLTSDPELRFGSCKAPKPATVTAIFAYLQHQIIQARHSSQMLEMFNHYNIWLWHILLLFTAARPVNGFPGFLKNFDLKQQWLWVSDKEIHSRTNDGRLIPLCDFAVQEVRQFIGYLKEFKQLHPEHQSHIQEILSSKSHC"
    dna "GTGACCTATTTCGATTTACCACTCATTGAAGAATTAGTAGACGGTCTAAAACAGTCTCCAATTGTGAGCCAAGAGCAAGTCAATCAAGCATTAAAGAAATGCCGTGAAGAACTGTTCATTCCATCGTTATCAACTAAGAAAATAAGTGTCTTACTACATCATTGTATTTATAGACATACCAATAACGAGCAACTCGCTGACATTCTGACTGGCATAGATGCCAATCGATCGGTGTCTATTTCATATTGCTCGTATCCGGTATACCGCCTGCAACAGAATTACCAAAGCACGGTAGAACAGTTGTCTCGTGATTTAGCAAAAAAAATTCATCTTACTTCCGATCCCGAGCTTAGATTTGGTAGTTGTAAAGCTCCCAAGCCTGCAACAGTAACGGCTATATTTGCCTACTTACAACATCAGATCATTCAAGCCCGACACAGTAGCCAAATGCTGGAGATGTTCAATCACTACAACATTTGGCTTTGGCATATTTTATTGCTTTTTACAGCGGCTCGACCTGTGAATGGATTCCCTGGGTTCTTAAAAAACTTCGATTTAAAACAACAATGGCTTTGGGTTTCCGACAAAGAAATTCACTCAAGAACGAATGATGGTCGCTTAATCCCGTTATGTGATTTTGCTGTTCAAGAAGTCCGTCAGTTTATTGGCTATTTAAAAGAATTCAAACAACTGCATCCAGAGCATCAATCACACATTCAAGAAATTTTAAGCAGTAAAAGCCACTGCTGA"
    annotation ""
    description "hypothetical protein [Acinetobacter sp. NBRC]"
      lengths 750
      longCentroidID 750
      longCentroidID "14_0_13"
    paralog 0
    mergedDNA 0
    genomeIDs "14"
    geneIDs "14_0_13"
    degrees 2
    name "group_423"
  ]
  node [
    id 325
    label "738"
    size 1
    centroid "14_0_14"
    maxLenId 0
      members "14"
      seqIDs "14_0_14"
    hasEnd 0
    protein "MKIENIIERMLDHELFDQGYQNTIAQHLKTAVLIPELKFLFDTTINFDADSQFELPIKLPLPSSVAKHPICAYLYSVAKHEYAVIQRWAVNNLHAACILKSIPKKGEKDHQNTIIKVLDRFRLANEAYAISQQGKQLNRYQQEYLWLWEQLPSDEIPLVQFVKNLRELENDTKLNRFQYLLLLDIRRFYDYVLALKPKKKIIQRLQNRSMNHII"
    dna "ATGAAAATTGAAAACATCATTGAACGAATGCTAGATCATGAATTGTTTGATCAGGGCTATCAAAATACTATCGCACAGCACTTAAAAACTGCAGTCTTAATCCCTGAGCTAAAATTCTTATTCGATACAACTATCAACTTCGATGCGGACTCTCAGTTTGAGCTCCCAATAAAACTACCTCTGCCTTCGAGTGTTGCTAAACATCCGATCTGTGCCTATCTCTATTCAGTAGCTAAGCACGAATATGCAGTTATACAACGATGGGCTGTGAATAATTTACATGCAGCGTGTATTCTTAAATCTATCCCTAAGAAGGGCGAAAAAGACCATCAAAACACGATTATTAAAGTTCTTGATAGATTTCGATTAGCAAACGAAGCTTATGCCATATCGCAACAAGGCAAACAGTTGAATCGGTATCAGCAGGAATATTTGTGGTTATGGGAGCAACTGCCTAGCGATGAAATTCCATTAGTGCAATTCGTAAAGAATTTACGGGAATTAGAAAACGATACTAAACTCAATCGTTTTCAGTATCTATTACTGCTTGATATACGACGATTCTATGATTATGTGCTAGCACTTAAACCCAAAAAAAAAATTATTCAGCGCCTCCAAAACAGATCAATGAACCACATTATCTAG"
    annotation ""
    description "hypothetical protein [Acinetobacter sp. NBRC]"
      lengths 645
      longCentroidID 645
      longCentroidID "14_0_14"
    paralog 0
    mergedDNA 0
    genomeIDs "14"
    geneIDs "14_0_14"
    degrees 2
    name "group_482"
  ]
  node [
    id 326
    label "938"
    size 1
    centroid "14_0_15"
    maxLenId 0
      members "14"
      seqIDs "14_0_15"
    hasEnd 0
    protein "MIRPYPPLFKIYQCYAQILNASQLPTHFQHDLNLVSTTKLTQAESFATDNFLLVYMAQQQNIRVKAHPILEADIDLVQVQYQLSTSLFKLMTELKINPQVLNPDRLLQNLNQSLSKQAIYDVNQKLYDKPRCSLSLDLLAKLIDCSRNQLLYRQKANQRRSRSTNSSTQK"
    dna "ATGATCCGTCCTTACCCGCCACTGTTCAAAATTTACCAATGCTATGCCCAGATTTTAAATGCCTCGCAACTGCCAACACACTTTCAGCATGACCTAAACCTAGTGTCTACTACTAAGCTTACTCAAGCTGAGTCATTCGCAACAGATAACTTTCTGCTTGTTTATATGGCACAACAACAAAATATTCGAGTTAAAGCCCATCCCATTCTAGAAGCTGATATAGACCTCGTTCAGGTTCAATATCAACTCAGCACCTCACTCTTTAAGTTAATGACTGAGCTTAAGATCAATCCACAGGTTCTTAACCCCGATAGGCTACTTCAAAACTTAAATCAGTCGCTATCGAAACAAGCAATTTACGATGTGAATCAAAAGCTTTATGACAAGCCCAGATGTAGTCTTTCTCTAGATCTGCTCGCCAAGCTGATCGACTGCAGCCGTAATCAACTGCTTTATCGCCAAAAAGCAAATCAACGGCGCTCACGATCTACGAATTCAAGCACTCAAAAATAA"
    annotation ""
    description "hypothetical protein [Acinetobacter sp. NBRC]"
      lengths 513
      longCentroidID 513
      longCentroidID "14_0_15"
    paralog 0
    mergedDNA 0
    genomeIDs "14"
    geneIDs "14_0_15"
    degrees 2
    name "group_609"
  ]
  node [
    id 327
    label "743"
    size 1
    centroid "14_0_32"
    maxLenId 0
      members "14"
      seqIDs "14_0_32"
    hasEnd 0
    protein "MKPTKANSQLANKRPFYTKEVMIRPYPPLFKIYQSYAQILNASQLPTHFQHDVSLISATAPAPAELFATDNFLLVYIAQQQNIRIKARSIVEADVDLIQVQYQLSNTLFKLMTELKINPQALNPDKLLHNLNQSLSKQAIYDVNQKLYDKPRCSLSRDLLAKLIDCSRNQLLYRQKQINGTHDLRIQALKNKCKALTSVQPCVSQFWSLDHEN"
    dna "ATGAAGCCTACAAAAGCAAATTCTCAGCTAGCCAATAAAAGACCGTTTTATACAAAGGAGGTCATGATCCGTCCTTACCCGCCTCTGTTCAAAATTTACCAAAGCTACGCTCAGATTTTAAATGCCTCGCAACTGCCAACACACTTTCAACATGACGTGAGCCTAATATCTGCTACTGCACCTGCTCCAGCTGAGTTATTCGCAACAGATAACTTTCTTCTTGTTTATATAGCACAACAACAAAATATTCGAATCAAAGCTCGAAGCATTGTAGAAGCTGATGTAGACCTCATTCAGGTTCAATATCAACTCAGCAACACACTCTTTAAGTTGATGACTGAGCTCAAGATCAATCCACAGGCTCTTAATCCCGATAAGCTACTTCATAACTTAAATCAGTCTCTATCGAAACAAGCAATTTACGATGTGAATCAAAAGCTTTATGACAAACCCAGATGCAGTCTTTCTCGAGACCTACTCGCTAAGTTAATCGATTGCAGTCGTAATCAGCTACTTTATCGCCAGAAGCAAATCAACGGCACTCACGACCTACGAATTCAAGCACTCAAAAATAAATGTAAAGCACTCACGAGCGTACAACCATGCGTATCACAATTTTGGAGTTTAGACCATGAAAATTGA"
    annotation ""
    description "hypothetical protein [Acinetobacter]"
      lengths 642
      longCentroidID 642
      longCentroidID "14_0_32"
    paralog 0
    mergedDNA 0
    genomeIDs "14"
    geneIDs "14_0_32"
    degrees 2
    name "group_483"
  ]
  node [
    id 328
    label "2032"
    size 1
    centroid "14_0_33"
    maxLenId 0
      members "14"
      seqIDs "14_0_33"
    hasEnd 0
    protein "LYYLCGSLNMAQGIDDALVEILGAKQINALRKAGHYRRDVY"
    dna "TTGTATTATCTCTGTGGTAGTTTAAATATGGCCCAAGGTATTGATGATGCTTTAGTAGAAATTTTAGGTGCTAAACAAATTAATGCCTTACGTAAGGCCGGTCACTACCGACGAGATGTGTATTAA"
    annotation ""
    description "hypothetical protein [unclassified Acinetobacter]"
      lengths 126
      longCentroidID 126
      longCentroidID "14_0_33"
    paralog 0
    mergedDNA 0
    genomeIDs "14"
    geneIDs "14_0_33"
    degrees 2
    name "group_1178"
  ]
  node [
    id 329
    label "981"
    size 1
    centroid "14_0_34"
    maxLenId 0
      members "14"
      seqIDs "14_0_34"
    hasEnd 0
    protein "MKIYTERLEGNVVQENVEIVELTFDTRQKSRFRATLANGHDIGADLPRTGILRHGSYIATQEGDVLRVDAKAEKLMKVEAPSSFDLLKAAYHLGNRHVPLMLTPTALYFEPDHVLAEMIIGLGLTVYETMHPFEPESGAYAQHQHDHRLSPIKALHHVHT"
    dna "ATGAAAATCTATACGGAAAGACTTGAGGGTAATGTCGTACAAGAAAATGTTGAGATAGTTGAACTGACATTTGATACACGACAAAAGAGCCGTTTTCGTGCAACTTTAGCTAACGGGCACGATATTGGTGCAGATTTACCCCGTACCGGCATTTTAAGGCACGGTTCATATATCGCAACTCAAGAGGGTGATGTACTGCGTGTCGATGCCAAAGCAGAAAAACTCATGAAAGTAGAAGCACCAAGCAGCTTTGATTTATTAAAAGCAGCGTATCACTTAGGTAATCGTCACGTCCCTTTAATGCTCACACCAACGGCGCTGTATTTTGAGCCAGATCATGTATTGGCTGAAATGATAATTGGACTTGGTTTAACGGTATATGAAACCATGCATCCATTTGAGCCTGAAAGCGGTGCTTATGCACAGCATCAGCATGATCACAGATTAAGCCCAATTAAGGCTTTGCATCATGTTCACACCTAA"
    annotation ""
    description "urease accessory protein UreE [Acinetobacter]"
      lengths 483
      longCentroidID 483
      longCentroidID "14_0_34"
    paralog 0
    mergedDNA 0
    genomeIDs "14"
    geneIDs "14_0_34"
    degrees 2
    name "group_645"
  ]
  node [
    id 330
    label "1899"
    size 1
    centroid "14_0_35"
    maxLenId 0
      members "14"
      seqIDs "14_0_35"
    hasEnd 0
    protein "MFTPNASQLLSLLTLSSTALPIGAYCYSQGVESAIDQSLIFDETSSITYFEEVLEMLFGTV"
    dna "ATGTTCACACCTAATGCTTCACAGCTTTTAAGTCTGTTGACTTTGTCCTCAACGGCACTACCAATTGGGGCGTACTGTTATTCTCAAGGGGTAGAAAGTGCGATTGATCAGAGCTTAATTTTTGATGAAACCTCGAGCATTACTTATTTTGAAGAAGTGCTTGAAATGCTTTTTGGTACGGTTTGA"
    annotation ""
    description "urease accessory protein [Acinetobacter]"
      lengths 186
      longCentroidID 186
      longCentroidID "14_0_35"
    paralog 0
    mergedDNA 0
    genomeIDs "14"
    geneIDs "14_0_35"
    degrees 2
    name "group_1121"
  ]
  node [
    id 331
    label "1670"
    size 1
    centroid "14_0_36"
    maxLenId 0
      members "14"
      seqIDs "14_0_36"
    hasEnd 0
    protein "LKRLIISFDQPEQFEYWAQLYRASRESKELLAESQQLAFSLNAWIRDVLKKPVKLERIYTLKTNKYLNYNKLKNMSNSLLN"
    dna "TTGAAACGCCTAATAATATCTTTTGATCAGCCTGAGCAGTTTGAATACTGGGCGCAGTTATATAGAGCAAGTCGAGAAAGCAAAGAGTTATTGGCTGAATCACAGCAATTGGCATTTTCATTAAATGCGTGGATTCGTGATGTGCTGAAAAAGCCTGTGAAATTAGAACGGATATACACACTAAAAACAAATAAATATTTAAATTACAATAAATTAAAAAATATGTCAAATAGTCTGTTAAATTAA"
    annotation ""
    description "hypothetical protein"
      lengths 246
      longCentroidID 246
      longCentroidID "14_0_36"
    paralog 0
    mergedDNA 0
    genomeIDs "14"
    geneIDs "14_0_36"
    degrees 2
    name "group_1030"
  ]
  node [
    id 332
    label "663"
    size 1
    centroid "14_0_37"
    maxLenId 0
      members "14"
      seqIDs "14_0_37"
    hasEnd 0
    protein "LSEGEKTFITFLYFYSLIKGSHSSSGITENRIVVFDDPISSLDSDILYIVSSLIKRVFDHVRTNNALIKQVFVLTHNVYFHKEITFNNRRSQNQIMGDETFWMVKKNSSGSTIEKCSENPIRSAYELLWSDIKTNNQSNLTIQNTLRRILENYFTMWGSMKKDEICDLFEGNEKLICQSLFAWVNDGSHSIHDDLYINHGQQTNESYLTVFKEIFNKSGQIGHYQMMTGSLTDSTS"
    dna "TTGAGTGAAGGAGAAAAGACATTTATAACTTTCCTCTATTTTTATTCACTTATAAAAGGCTCCCATTCTTCATCAGGAATTACCGAAAATAGAATTGTAGTCTTTGATGACCCTATTTCTAGTTTAGATAGTGATATTCTCTATATTGTAAGTAGCCTCATAAAGCGTGTATTTGATCATGTTCGCACTAATAATGCTTTGATTAAACAAGTTTTTGTTTTGACCCATAATGTCTATTTTCATAAAGAAATTACTTTTAATAACAGACGAAGTCAGAATCAGATCATGGGCGATGAAACCTTTTGGATGGTCAAGAAAAATTCTAGCGGCTCTACTATTGAAAAATGCTCTGAGAATCCTATTCGTTCAGCCTATGAGCTACTCTGGTCAGATATTAAAACCAATAATCAGTCAAACCTAACTATTCAGAATACATTACGTCGAATTCTTGAAAACTATTTCACAATGTGGGGTAGTATGAAAAAAGATGAAATTTGTGATCTTTTTGAAGGGAATGAGAAGCTAATTTGTCAGTCGTTATTTGCATGGGTCAATGATGGTTCACACTCAATCCATGATGATTTGTATATTAACCACGGACAGCAAACTAATGAATCATATTTAACTGTTTTTAAAGAGATTTTTAATAAGTCTGGTCAAATAGGTCATTATCAAATGATGACAGGTAGTTTAACAGATAGTACATCTTGA"
    annotation ""
    description "AAA family ATPase [Acinetobacter seifertii]"
      lengths 711
      longCentroidID 711
      longCentroidID "14_0_37"
    paralog 0
    mergedDNA 0
    genomeIDs "14"
    geneIDs "14_0_37"
    degrees 2
    name "group_445"
  ]
  node [
    id 333
    label "1427"
    size 1
    centroid "14_0_38"
    maxLenId 0
      members "14"
      seqIDs "14_0_38"
    hasEnd 0
    protein "LERNKGILQRKLSEPSLKVSLEPLEPIISKILGMIQDVNQKIMLHNQVVQNLSTEKQNLTNQVWKYIINELDSDLSSYLKNKTRLESTINGMNNSLKQKEKF"
    dna "TTGGAGCGGAACAAAGGTATCTTACAAAGGAAATTGTCAGAACCGAGCCTAAAAGTTTCTCTAGAACCATTAGAACCTATTATTAGTAAAATCTTAGGTATGATCCAAGATGTAAATCAAAAGATTATGCTCCACAATCAAGTTGTCCAGAACCTCTCGACTGAAAAGCAAAACCTTACAAATCAAGTTTGGAAATACATTATAAATGAGTTAGATAGTGACTTGAGTAGTTATTTAAAAAATAAGACGAGACTCGAATCTACCATTAATGGAATGAACAATAGCTTAAAACAAAAAGAGAAATTTTAG"
    annotation ""
    description "AAA family ATPase [Acinetobacter calcoaceticus/baumannii complex]"
      lengths 309
      longCentroidID 309
      longCentroidID "14_0_38"
    paralog 0
    mergedDNA 0
    genomeIDs "14"
    geneIDs "14_0_38"
    degrees 2
    name "group_924"
  ]
  node [
    id 334
    label "1972"
    size 1
    centroid "14_0_46"
    maxLenId 0
      members "14"
      seqIDs "14_0_46"
    hasEnd 0
    protein "MVVLINLLKLIEIMGDAQYPLKLFFASYHSKLGNNEIVNLYQCYIFNFREKYL"
    dna "ATGGTGGTTTTAATAAATTTACTTAAATTAATTGAAATAATGGGTGATGCCCAATATCCATTAAAACTGTTTTTTGCGAGTTATCATAGTAAACTTGGAAACAATGAAATTGTTAATCTTTATCAATGTTATATATTTAATTTTAGGGAGAAATATTTATGA"
    annotation ""
    description "hypothetical protein"
      lengths 162
      longCentroidID 162
      longCentroidID "14_0_46"
    paralog 0
    mergedDNA 0
    genomeIDs "14"
    geneIDs "14_0_46"
    degrees 2
    name "group_1153"
  ]
  node [
    id 335
    label "1564"
    size 1
    centroid "14_0_47"
    maxLenId 0
      members "14"
      seqIDs "14_0_47"
    hasEnd 0
    protein "LKSKQQKLPASLKIAQARIESLEAKNTRLEKENAMLLEQFVVWQYNAHKYGLSIAKLNEPMNKKKFRLILKSKLLGGLTFYFYHKVVFFY"
    dna "TTGAAATCAAAACAACAAAAGCTTCCTGCAAGCTTGAAAATTGCTCAAGCTAGAATTGAGAGTTTGGAAGCCAAGAATACCAGATTGGAAAAAGAAAACGCTATGTTGTTAGAACAGTTTGTAGTGTGGCAATATAATGCTCATAAGTATGGGCTAAGTATTGCTAAATTGAATGAGCCGATGAACAAAAAAAAGTTCAGATTGATTTTAAAAAGTAAATTATTAGGCGGTTTAACTTTTTATTTTTACCATAAGGTAGTCTTTTTTTATTAA"
    annotation ""
    description "hypothetical protein"
      lengths 273
      longCentroidID 273
      longCentroidID "14_0_47"
    paralog 0
    mergedDNA 0
    genomeIDs "14"
    geneIDs "14_0_47"
    degrees 2
    name "group_974"
  ]
  node [
    id 336
    label "1816"
    size 1
    centroid "14_0_48"
    maxLenId 0
      members "14"
      seqIDs "14_0_48"
    hasEnd 0
    protein "MAQHLTDQNIQDIVEILDYWSPNEKLTWERLCKAIEVQLELVPAPTRQTLQKFARIKNAYDLGKNLQQL"
    dna "ATGGCACAACATTTAACGGATCAGAATATTCAAGATATTGTTGAAATTCTTGATTATTGGTCACCAAATGAAAAGTTAACGTGGGAACGATTATGCAAAGCGATTGAAGTGCAACTAGAACTTGTACCTGCACCCACTCGTCAAACACTACAGAAATTTGCAAGAATTAAGAACGCTTATGATCTAGGAAAAAATCTCCAACAGCTTTAA"
    annotation ""
    description "hypothetical protein [Acinetobacter]"
      lengths 210
      longCentroidID 210
      longCentroidID "14_0_48"
    paralog 0
    mergedDNA 0
    genomeIDs "14"
    geneIDs "14_0_48"
    degrees 2
    name "group_1092"
  ]
  node [
    id 337
    label "1718"
    size 1
    centroid "14_0_49"
    maxLenId 0
      members "14"
      seqIDs "14_0_49"
    hasEnd 0
    protein "MRELTIKRCEQMIALLNDPNIPDGTPLSLPSSEDIPHLDLAYQKAGRKRIPTIENTQRKQIEKQQVLHESLLMDLWS"
    dna "ATGAGAGAATTAACGATTAAACGTTGTGAACAGATGATTGCACTATTGAACGATCCAAACATTCCTGATGGTACACCTTTGAGCCTTCCATCTTCTGAAGATATCCCTCATCTTGATTTAGCGTATCAAAAGGCAGGTCGTAAACGCATTCCTACTATTGAGAATACTCAACGTAAACAGATTGAAAAACAGCAAGTTTTGCATGAATCTTTGTTAATGGATTTATGGAGTTAA"
    annotation ""
    description "integrase [Acinetobacter nosocomialis]"
      lengths 234
      longCentroidID 234
      longCentroidID "14_0_49"
    paralog 0
    mergedDNA 0
    genomeIDs "14"
    geneIDs "14_0_49"
    degrees 2
    name "group_1051"
  ]
  node [
    id 338
    label "1557"
    size 1
    centroid "14_0_50"
    maxLenId 0
      members "14"
      seqIDs "14_0_50"
    hasEnd 0
    protein "MQKNEVGIVNTDSTFTFQTATPRTLQELNTKTTLSMHTTEFGLCTHSYIDEPCLKYRNCLNCTEHVCIKGDVEKKKRLQDRLKRKNLMGKG"
    dna "ATGCAGAAAAATGAGGTTGGTATAGTAAATACTGATAGTACATTTACATTTCAGACCGCTACACCTCGAACTCTACAGGAGTTAAATACCAAAACCACGTTGTCTATGCACACTACGGAATTTGGACTTTGTACACATTCGTATATTGATGAACCCTGCTTAAAGTATAGAAACTGTTTGAATTGCACTGAGCATGTTTGTATTAAAGGTGATGTAGAAAAGAAAAAACGGCTTCAAGATAGACTAAAAAGAAAAAATCTTATGGGCAAAGGATAA"
    annotation ""
    description "hypothetical protein [Acinetobacter]"
      lengths 276
      longCentroidID 276
      longCentroidID "14_0_50"
    paralog 0
    mergedDNA 0
    genomeIDs "14"
    geneIDs "14_0_50"
    degrees 2
    name "group_972"
  ]
  node [
    id 339
    label "1973"
    size 1
    centroid "14_0_51"
    maxLenId 0
      members "14"
      seqIDs "14_0_51"
    hasEnd 0
    protein "MKSIFQRWGHGNYSMTTHQFRHLLNTIANTNGMDSLLLAKWSGRADMKQKSSI"
    dna "ATGAAATCTATTTTTCAGCGGTGGGGACATGGTAATTATAGTATGACAACTCATCAATTCCGACATTTATTGAATACCATAGCAAATACGAATGGAATGGATAGCTTGTTACTTGCTAAATGGTCGGGACGAGCTGATATGAAGCAAAAATCGAGTATATGA"
    annotation ""
    description "integrase [Acinetobacter pittii]"
      lengths 162
      longCentroidID 162
      longCentroidID "14_0_51"
    paralog 0
    mergedDNA 0
    genomeIDs "14"
    geneIDs "14_0_51"
    degrees 2
    name "group_1154"
  ]
  node [
    id 340
    label "582"
    size 1
    centroid "14_0_52"
    maxLenId 0
      members "14"
      seqIDs "14_0_52"
    hasEnd 0
    protein "MLFLHWLIFFSRKDSELSNRDIFVTSAVSLLLAAPERASELFFLKHNCIYEEEVPRRSKSSLELAEDGSNIEKVLGIRWYAQKNYGYDIKYIPSVMIPTVKRAIERLIKMSEQPRHLAYLLETSDKFPRHKFCPKVPDDQLLKRSEVLSAMGFDVSLYDETSKEKNSGKSFLITREIPISDYAVCLNDLNIILRNRLPQGFPYIPFRTGNGVQIKWSEALFASFHNQFHSNKITIFSELWIPTINNLNEDLSPTRRNLKRKTPIM"
    dna "ATGCTATTTTTGCATTGGCTGATATTTTTCTCACGAAAAGATTCAGAGTTGTCAAATAGAGATATTTTTGTCACCAGTGCTGTGAGTTTGCTTCTAGCTGCGCCTGAACGTGCATCAGAGCTGTTTTTCTTAAAGCATAATTGTATCTACGAGGAAGAAGTCCCAAGGCGTTCTAAGAGCAGTTTAGAGCTTGCAGAAGATGGTTCGAATATTGAGAAAGTATTAGGTATTAGATGGTATGCACAGAAAAATTATGGGTATGATATTAAATATATTCCGAGTGTCATGATTCCAACGGTTAAACGGGCTATTGAACGTTTGATTAAGATGTCAGAACAGCCTAGACATTTAGCATATTTGCTTGAGACAAGCGATAAGTTTCCGAGACATAAGTTCTGTCCTAAAGTGCCTGATGATCAATTATTAAAACGTAGTGAAGTATTGTCGGCAATGGGATTTGATGTGTCGCTATATGATGAGACTAGTAAAGAAAAAAATAGTGGCAAAAGTTTTTTAATAACTCGTGAGATTCCTATTAGTGATTACGCAGTCTGCCTGAATGATTTAAATATTATTCTGCGTAATAGACTGCCTCAGGGCTTTCCTTATATACCTTTTAGAACTGGTAATGGAGTTCAGATTAAGTGGTCAGAAGCTCTATTTGCATCTTTTCATAATCAATTTCATTCAAATAAGATAACTATCTTTTCAGAATTATGGATTCCAACAATTAATAACTTAAATGAAGATTTATCGCCCACAAGAAGAAATTTAAAAAGGAAAACGCCAATTATGTAA"
    annotation ""
    description "hypothetical protein [Acinetobacter]"
      lengths 798
      longCentroidID 798
      longCentroidID "14_0_52"
    paralog 0
    mergedDNA 0
    genomeIDs "14"
    geneIDs "14_0_52"
    degrees 2
    name "group_391"
  ]
  node [
    id 341
    label "1286"
    size 1
    centroid "14_0_53"
    maxLenId 0
      members "14"
      seqIDs "14_0_53"
    hasEnd 0
    protein "VPSQDRRPENLLDHSILEFAKAYVKYQRINSKLKTQDTILGIRVLEKICLDRYGEVDLSKLVIADFDLAAENAKKSYKASSAYHVGRHLKILLDFIRQLKIVNLPEWKNPIKKSLLIR"
    dna "GTGCCATCACAAGACAGACGACCTGAAAATCTCTTGGATCATTCAATTCTAGAATTTGCCAAGGCGTATGTTAAGTATCAAAGAATTAATAGTAAGTTAAAAACCCAAGATACGATTTTGGGAATTCGGGTATTAGAAAAAATATGCTTAGATCGATATGGTGAAGTGGATTTATCTAAATTAGTTATTGCTGATTTTGATTTAGCGGCTGAGAATGCAAAGAAAAGTTATAAAGCAAGTTCTGCTTATCATGTGGGAAGACACTTAAAGATTCTCTTGGATTTTATTCGCCAATTAAAAATAGTGAATTTACCAGAGTGGAAAAATCCAATTAAAAAAAGCCTGCTGATAAGGTAA"
    annotation ""
    description "hypothetical protein [Acinetobacter]"
      lengths 357
      longCentroidID 357
      longCentroidID "14_0_53"
    paralog 0
    mergedDNA 0
    genomeIDs "14"
    geneIDs "14_0_53"
    degrees 2
    name "group_859"
  ]
  node [
    id 342
    label "507"
    size 1
    centroid "14_0_54"
    maxLenId 0
      members "14"
      seqIDs "14_0_54"
    hasEnd 0
    protein "MQFISLTFRELKLEVLVDSDLLFSEVGIRESIAKILFEHIQILKQKLTKKIKRELSEQEFAELPLFYDFEKLVNLDWGNQNEISEILTKEIIHIPSNELTQILKKAVQKLGIRSRETGKPISVTAYRFRYTLGTNAARQKAGVNVIAKLLDHHDTQNAHCYVQSVPEIAQQISSIMDENLRKYADAFQGRVVKDEIEAQSQIKDANRISCVEQDCDVGSCGTHQYCRDHAPIACYLCSKFMPWANAPHHLVLEQLIKERDDLIAMGCSLEVAAVNDRAIIAVQQVIAACKEFNHG"
    dna "ATGCAGTTCATATCCTTAACATTCCGAGAGCTAAAATTAGAGGTGCTAGTGGATTCCGATTTGCTTTTTAGTGAAGTAGGGATTCGAGAAAGCATTGCAAAAATTTTATTTGAACATATTCAAATTCTAAAGCAAAAATTAACTAAAAAAATAAAGCGAGAGCTATCTGAGCAAGAGTTTGCAGAGCTACCACTATTCTATGATTTTGAGAAGTTAGTTAATTTAGATTGGGGAAATCAAAATGAAATTTCAGAGATTTTGACAAAAGAAATTATTCATATACCGAGCAATGAATTAACCCAAATTTTGAAAAAAGCTGTTCAAAAACTTGGTATCCGCTCTAGAGAAACTGGTAAACCAATATCTGTAACTGCATATCGGTTTCGTTACACGCTTGGAACTAATGCCGCTCGACAGAAAGCAGGCGTGAATGTCATTGCAAAGCTATTAGATCATCATGATACCCAGAATGCACACTGCTATGTACAAAGTGTTCCTGAAATTGCACAACAAATCTCTTCCATTATGGATGAGAACTTACGCAAATATGCAGATGCTTTTCAAGGAAGAGTTGTAAAGGATGAGATAGAGGCTCAATCACAAATTAAAGATGCTAATCGAATATCTTGTGTGGAACAGGACTGTGATGTTGGCTCATGTGGAACACATCAATATTGTAGGGATCATGCGCCAATAGCATGTTATCTGTGTAGCAAGTTTATGCCTTGGGCAAATGCACCCCATCATCTAGTTCTAGAGCAATTAATTAAAGAACGAGATGATCTAATAGCAATGGGATGTAGCCTTGAAGTCGCTGCTGTGAATGACCGAGCGATTATTGCCGTTCAGCAAGTAATTGCTGCTTGTAAGGAGTTTAATCATGGATAA"
    annotation ""
    description "tyrosine-type recombinase/integrase [Acinetobacter]"
      lengths 888
      longCentroidID 888
      longCentroidID "14_0_54"
    paralog 0
    mergedDNA 0
    genomeIDs "14"
    geneIDs "14_0_54"
    degrees 2
    name "group_348"
  ]
  node [
    id 343
    label "1581"
    size 1
    centroid "14_0_55"
    maxLenId 0
      members "14"
      seqIDs "14_0_55"
    hasEnd 0
    protein "LKKLYDLGYSSVDDEIYDLMDSWRLSGNEKGTAVLSLDPDEGPFSPFEFQAIISRTNEYLAENKISYYEAALIRVFVRLVEDPSKFQD"
    dna "TTGAAAAAACTATATGATTTGGGTTATTCCTCAGTAGATGATGAAATTTACGATTTAATGGATTCATGGAGATTAAGTGGCAATGAAAAAGGCACAGCCGTTCTTTCTCTTGATCCAGATGAGGGCCCATTTAGTCCATTTGAATTTCAAGCAATTATCTCTAGAACCAACGAATATTTAGCAGAAAATAAGATTTCCTATTATGAGGCTGCTTTAATTCGTGTTTTTGTGCGACTGGTAGAAGACCCATCCAAATTTCAGGACTAA"
    annotation ""
    description "tyrosine-type recombinase/integrase [Acinetobacter]"
      lengths 267
      longCentroidID 267
      longCentroidID "14_0_55"
    paralog 0
    mergedDNA 0
    genomeIDs "14"
    geneIDs "14_0_55"
    degrees 2
    name "group_983"
  ]
  node [
    id 344
    label "1314"
    size 1
    centroid "14_0_56"
    maxLenId 0
      members "14"
      seqIDs "14_0_56"
    hasEnd 0
    protein "VPNVELTDYLILSNKGQPLSINALDKIFSEISRTVAFNVHAHAFRHTWNDKFSEKSQILVATGKTTEFKVENDRAYLMGWIPNSQSARRYSRRAENKRAIEVGLSIQEKFEDGNE"
    dna "GTGCCGAATGTAGAACTTACGGACTATTTAATTTTATCAAATAAAGGCCAGCCACTTTCAATCAATGCTCTTGATAAAATCTTTTCTGAAATTTCGAGAACTGTTGCATTTAATGTACATGCACATGCATTTAGACATACTTGGAATGATAAATTTTCTGAGAAATCTCAAATTTTAGTGGCAACAGGTAAAACAACTGAATTTAAAGTAGAAAATGATCGTGCATATCTGATGGGTTGGATACCAAATTCTCAAAGTGCGAGAAGATATTCTAGACGTGCAGAAAATAAAAGAGCTATAGAAGTTGGTTTAAGTATCCAAGAAAAATTTGAGGATGGAAATGAATAA"
    annotation ""
    description "site-specific integrase partial [Acinetobacter seifertii]"
      lengths 348
      longCentroidID 348
      longCentroidID "14_0_56"
    paralog 0
    mergedDNA 0
    genomeIDs "14"
    geneIDs "14_0_56"
    degrees 2
    name "group_875"
  ]
  node [
    id 345
    label "540"
    size 1
    centroid "14_0_57"
    maxLenId 0
      members "14"
      seqIDs "14_0_57"
    hasEnd 0
    protein "MMSVKRFVMSSGERFAVLLDSDGIPMTYPNLYTIIHLRNRGQSINTISANLEDIKLLFQLLDKLGIDLEQRIKSKDFLELNEIEAISNLASFSRSRLDGMTPNKKIINFPKGNNRERSRAKLVVTQDYVSKQLIYRRLTNFAEYIGWLETYFHSSAITNTKRLFTSRRPRKSMDIQSEYKSFDSEQLYKILKAVDPDTQNRIWISDYITYRNELIIYLFLYLGCRKGELLNLKTTDITSQKNGAVYLTIRRNPHDGSDSRLYQPLVKTRSRSIAVNKNLKKN"
    dna "ATGATGTCTGTTAAAAGATTTGTAATGAGTAGTGGTGAGCGATTTGCTGTTCTTTTGGATAGTGATGGTATTCCTATGACTTATCCAAATTTATATACGATTATTCATTTAAGAAATCGTGGTCAATCAATTAATACAATTTCAGCTAATTTGGAAGATATTAAGTTACTCTTCCAGTTGTTAGATAAGTTAGGAATTGACTTAGAACAAAGGATAAAAAGTAAAGACTTTTTGGAATTAAATGAAATCGAAGCTATATCAAATTTAGCCAGTTTCAGTCGTAGCCGATTAGATGGAATGACTCCAAATAAAAAAATTATAAATTTTCCAAAAGGTAATAACAGAGAGCGATCTAGAGCAAAATTGGTTGTTACTCAGGACTATGTGTCCAAACAATTAATATATAGGCGTTTAACTAATTTTGCTGAATATATTGGATGGTTAGAGACATATTTTCATTCATCAGCAATAACAAACACAAAACGCTTGTTTACATCTCGTAGACCTCGAAAGTCCATGGATATTCAGTCTGAATATAAGTCCTTTGATAGTGAGCAATTATATAAAATTTTAAAGGCGGTTGATCCTGATACTCAGAATCGTATTTGGATTTCAGATTATATTACTTATAGAAATGAGCTGATTATCTATCTATTTTTGTATCTAGGATGTCGTAAAGGGGAATTATTAAATTTAAAAACTACAGATATAACATCCCAAAAGAATGGTGCTGTATATCTTACTATAAGACGTAACCCTCACGATGGGAGTGATTCTAGACTATATCAACCCTTGGTGAAAACTAGAAGTCGATCAATTGCAGTCAATAAAAATCTAAAGAAAAATTAG"
    annotation ""
    description "site-specific integrase [Acinetobacter calcoaceticus/baumannii complex]"
      lengths 849
      longCentroidID 849
      longCentroidID "14_0_57"
    paralog 0
    mergedDNA 0
    genomeIDs "14"
    geneIDs "14_0_57"
    degrees 2
    name "group_367"
  ]
  node [
    id 346
    label "1401"
    size 1
    centroid "14_0_58"
    maxLenId 0
      members "14"
      seqIDs "14_0_58"
    hasEnd 0
    protein "VYLKKQIGFVPIYAHLCGQLELDVAEVLTAYTFTVLENQVLAAVKTVPLGQMSGQRILWHVHGLIPEAIERALALQDAELSSALPNYAMLSMAHETQYSRLFRS"
    dna "GTGTATCTCAAAAAGCAGATCGGTTTCGTACCCATCTATGCGCATCTTTGTGGGCAACTCGAACTTGATGTTGCAGAGGTTTTGACTGCTTATACCTTTACCGTACTTGAAAATCAGGTGTTGGCTGCCGTGAAAACTGTACCACTTGGACAGATGAGTGGACAACGGATTTTATGGCATGTGCATGGGCTGATTCCAGAGGCAATTGAACGTGCTTTAGCACTGCAAGATGCTGAACTCAGTAGCGCCTTACCTAATTACGCCATGCTCAGTATGGCACACGAAACACAATATTCACGATTATTTAGATCTTAA"
    annotation ""
    description "urease accessory protein [Acinetobacter]"
      lengths 315
      longCentroidID 315
      longCentroidID "14_0_58"
    paralog 0
    mergedDNA 0
    genomeIDs "14"
    geneIDs "14_0_58"
    degrees 2
    name "group_914"
  ]
  node [
    id 347
    label "2022"
    size 1
    centroid "14_0_59"
    maxLenId 0
      members "14"
      seqIDs "14_0_59"
    hasEnd 0
    protein "MTERSPLRVGIGGPVGSGKTALTLNLCQALREKYGTVANRDLSR"
    dna "ATGACAGAACGTAGCCCATTACGCGTAGGTATTGGCGGTCCAGTTGGTTCAGGTAAAACAGCGCTTACTTTAAATTTATGTCAGGCACTGCGTGAAAAATACGGCACTGTTGCAAATAGAGATTTGAGTCGATGA"
    annotation "ureG"
    description "Urease accessory protein UreG"
      lengths 135
      longCentroidID 135
      longCentroidID "14_0_59"
    paralog 0
    mergedDNA 0
    genomeIDs "14"
    geneIDs "14_0_59"
    degrees 2
    name "ureG"
  ]
  node [
    id 348
    label "1205"
    size 1
    centroid "14_0_60"
    maxLenId 0
      members "14"
      seqIDs "14_0_60"
    hasEnd 0
    protein "MVRKYFGTDGIRGKANEGAMTAETALRVGMAAGRVFRRGDHRHRVVIGKDTRLSGYMLEPALTAGFTSMGMDVFLLARCRQRIGRINALFTQVQQLWTAVDSFDTPAMQPNPADGEPATLKIYPPLSH"
    dna "ATGGTGCGCAAATATTTCGGCACAGACGGTATTCGTGGCAAAGCCAACGAAGGCGCGATGACGGCGGAAACCGCCTTGCGCGTCGGCATGGCGGCTGGCCGTGTCTTTCGTCGCGGTGACCACCGCCATCGTGTCGTGATCGGCAAGGATACGCGCCTGTCGGGCTATATGCTTGAACCCGCGCTCACAGCCGGTTTCACCTCGATGGGCATGGACGTATTCCTTTTGGCCCGCTGCCGACAACGTATAGGAAGAATAAACGCCCTTTTCACCCAAGTCCAACAGCTTTGGACCGCAGTTGACTCTTTCGACACCCCTGCGATGCAACCCAATCCGGCTGACGGGGAGCCAGCAACGCTGAAAATTTACCCTCCTCTTTCCCACTAG"
    annotation "glmM"
    description "Phosphoglucosamine mutase"
      lengths 387
      longCentroidID 387
      longCentroidID "14_0_60"
    paralog 0
    mergedDNA 0
    genomeIDs "14"
    geneIDs "14_0_60"
    degrees 2
    name "glmM"
  ]
  node [
    id 349
    label "569"
    size 1
    centroid "14_0_61"
    maxLenId 0
      members "14"
      seqIDs "14_0_61"
    hasEnd 0
    protein "MNKSLIIFGIVNITSDSFSDGGRYLAPDAAIAQARKLMAEGADVIDLGPASSNPDAAPVSSDTEIARIAPVLDALKADGIPVSLDSYQPATQAYALSRGVAYLNDIRGFPDAAFYPQLAKSSAKLVVMHSVQDGQADRREAPAGDIMDHIAAFFDARIAALTGAGIKRNRLVLDPGMGFFLGAAPETSLSVLARFDELRLRFDLPVLLSVSRKSFLRALTGRGPGDVGAATLAAELAAAAGGADFIRTHEPRPLRDGLAVLAALKETARIR"
    dna "ATGAATAAATCGCTCATCATTTTCGGCATCGTCAACATAACCTCGGACAGTTTCTCCGATGGAGGCCGGTATCTGGCGCCAGACGCAGCCATTGCGCAGGCGCGTAAGCTGATGGCCGAGGGGGCAGATGTGATCGACCTCGGTCCGGCATCCAGCAATCCCGACGCCGCGCCTGTTTCGTCCGACACAGAAATCGCGCGTATCGCGCCGGTGCTGGACGCGCTCAAGGCAGATGGCATTCCCGTCTCGCTCGACAGTTATCAACCCGCGACGCAAGCCTATGCCTTGTCGCGTGGTGTGGCCTATCTCAATGATATTCGCGGTTTTCCAGACGCTGCGTTCTATCCGCAATTGGCGAAATCATCTGCCAAACTCGTCGTTATGCATTCGGTGCAAGACGGGCAGGCAGATCGGCGCGAGGCACCCGCTGGCGACATCATGGATCACATTGCGGCGTTCTTTGACGCGCGCATCGCGGCGCTGACGGGTGCCGGTATCAAACGCAACCGCCTTGTCCTTGATCCCGGCATGGGGTTTTTTCTGGGGGCTGCTCCCGAAACCTCGCTCTCGGTGCTGGCGCGGTTCGATGAATTGCGGCTGCGCTTCGATTTGCCGGTGCTTCTGTCTGTTTCGCGCAAATCCTTTCTGCGCGCGCTCACAGGCCGTGGTCCGGGGGATGTCGGGGCCGCGACACTCGCTGCAGAGCTTGCCGCCGCCGCAGGTGGAGCTGACTTCATCCGCACACACGAGCCGCGCCCCTTGCGCGACGGGCTGGCGGTATTGGCGGCGCTGAAAGAAACCGCAAGAATTCGTTAA"
    annotation ""
    description "sulfonamide-resistant dihydropteroate synthase Sul2 [Bacteria]"
      lengths 816
      longCentroidID 816
      longCentroidID "14_0_61"
    paralog 0
    mergedDNA 0
    genomeIDs "14"
    geneIDs "14_0_61"
    degrees 2
    name "group_380"
  ]
  node [
    id 350
    label "2075"
    size 3
    centroid "14_0_62"
    maxLenId 0
      members "9"
      members "14"
      members "19"
      seqIDs "9_refound_60"
      seqIDs "14_0_62"
      seqIDs "19_refound_120"
    hasEnd 0
    protein "MLTRVELIFVVLMVSALILIAYEMLKGLF;MLTRVELIFVVLMVSALILIAYEMLKGLF*X"
    dna "ATGTTAACTAGAGTGGAACTCATTTTTGTTGTGCTGATGGTCTCAGCCTTAATCCTAATTGCTTATGAAATGCTAAAAGGTTTATTTTAG"
    annotation ""
    description "hypothetical protein"
      lengths 90
      longCentroidID 90
      longCentroidID "14_0_62"
    paralog 0
    mergedDNA 0
    genomeIDs "9;14;19"
    geneIDs "9_refound_60;14_0_62;19_refound_120"
    degrees 2
    name "group_21"
  ]
  node [
    id 351
    label "155"
    size 1
    centroid "14_0_67"
    maxLenId 0
      members "14"
      seqIDs "14_0_67"
    hasEnd 0
    protein "VVKADQNDNTTVYQELDEYVVTNELEKHFRDFFQSYGTDLSDPSIANRVGVWISGFFGSGKSHFLKTLSYILANKVARDAEGNERSAAEFFDESKIRDAFIRADIGKAVSHHADVILFNIDSKASSNDDGNPILNVFLRVFNEYQGFSADHPHIAHMERHLSQKGVYERFKQAFEESSGMSWLEERDGYQFYQDDVETAISQALNLSAEAAHKWFEDSEQTFSVSVENFCQWVKEYLDSKGPQQRMLFLVDEVGQFIGSDTRLMLTLQTITENLGTICKGRAWIIVTSQADIDAVLGEMSSSKANDFSKIAGRFKTRLSLSSSNTDEVIQKRLLRKTLEAESLLRSVFEQKGDILKNQITFDRSGPTLKNYEGPDSFIHNYPFAPYHFQLVQKVFEEIRKVGATGAHLAYGERSMLDAFQMAANAIATDEVGALVPFHRFYTSVEGFLDTAVKRTIDQAGQNKTLDGFDVQMLRTLFMIRYVDIIKGTLDNLVTLSIEKN"
    dna "GTGGTCAAGGCAGATCAGAATGACAATACTACGGTTTATCAGGAACTCGACGAGTATGTGGTCACCAATGAGCTGGAAAAGCATTTTCGGGACTTTTTCCAGTCTTATGGCACAGACCTGAGCGATCCTTCGATTGCCAATCGTGTCGGCGTGTGGATTTCAGGTTTCTTTGGTTCTGGTAAATCACATTTCCTGAAAACCTTGTCGTATATTCTGGCCAATAAAGTGGCACGTGACGCGGAAGGTAACGAACGCAGTGCTGCAGAATTCTTTGATGAAAGCAAAATCCGTGATGCGTTTATCCGTGCTGATATTGGCAAGGCCGTCAGCCATCATGCCGATGTCATCCTGTTTAACATCGACAGTAAAGCCAGCTCCAATGATGATGGCAATCCGATTCTGAATGTGTTTTTACGCGTGTTTAACGAGTATCAGGGTTTTAGTGCTGACCATCCACATATTGCCCATATGGAACGTCATCTGAGCCAGAAAGGGGTGTATGAGCGCTTTAAACAGGCGTTTGAGGAATCCAGCGGCATGTCCTGGTTGGAAGAACGTGACGGCTATCAGTTCTATCAGGATGATGTCGAAACTGCGATTTCTCAGGCACTCAACCTATCAGCAGAAGCTGCACACAAGTGGTTTGAGGATTCTGAGCAGACCTTTAGTGTTTCGGTCGAAAACTTCTGTCAGTGGGTGAAAGAATACCTGGACAGCAAAGGACCCCAGCAACGCATGTTGTTCTTGGTCGATGAAGTGGGGCAGTTTATTGGCAGCGATACTCGCTTGATGCTGACATTGCAAACCATTACTGAAAACCTAGGTACGATCTGTAAAGGCCGAGCTTGGATTATCGTCACCTCACAGGCAGACATCGATGCTGTTTTAGGTGAGATGTCCTCTTCCAAAGCCAATGACTTCTCCAAGATTGCTGGACGTTTTAAAACCCGTTTATCACTGTCCAGTTCCAATACCGATGAAGTCATCCAGAAACGTTTATTACGTAAAACCCTAGAAGCAGAATCATTGCTCAGATCGGTGTTTGAGCAAAAGGGCGATATCTTAAAAAATCAGATTACCTTTGACCGTTCAGGCCCAACCCTCAAGAACTATGAGGGGCCAGACAGCTTTATTCATAACTATCCTTTTGCGCCGTACCATTTCCAGCTGGTACAAAAAGTATTTGAAGAAATCCGTAAAGTCGGTGCGACCGGTGCACACCTGGCCTATGGTGAACGGTCCATGTTGGATGCGTTCCAGATGGCCGCGAATGCGATTGCGACAGATGAAGTCGGTGCCCTGGTTCCTTTCCACCGCTTCTATACTTCAGTGGAAGGCTTCCTGGATACAGCAGTGAAGCGTACCATCGACCAGGCAGGGCAGAATAAGACCCTGGATGGTTTTGATGTGCAGATGCTGCGTACCCTGTTTATGATCCGCTATGTCGATATCATCAAAGGGACCTTGGATAACCTGGTCACTTTGTCGATTGAGAAAAATTGA"
    annotation ""
    description "BREX system P-loop protein BrxC [Acinetobacter junii]"
      lengths 1503
      longCentroidID 1503
      longCentroidID "14_0_67"
    paralog 0
    mergedDNA 0
    genomeIDs "14"
    geneIDs "14_0_67"
    degrees 2
    name "group_117"
  ]
  node [
    id 352
    label "1747"
    size 1
    centroid "14_0_70"
    maxLenId 0
      members "14"
      seqIDs "14_0_70"
    hasEnd 0
    protein "MAISRIVIFFIDKFNEIYFLDLGRAGLADEFVDISFVERCLREDASEETAKIFLKHLKNDRPDKRNYFLKLDELN"
    dna "ATGGCGATATCACGGATAGTAATATTTTTTATAGATAAATTCAATGAAATTTATTTTTTAGATCTTGGTCGTGCTGGGTTAGCAGATGAATTTGTAGATATATCCTTTGTTGAACGTTGCCTAAGAGAGGATGCATCGGAGGAAACTGCGAAAATATTTTTAAAGCATTTAAAAAATGATAGACCTGACAAAAGGAATTATTTTTTAAAACTTGATGAATTGAATTGA"
    annotation ""
    description "phosphotransferase partial [Acinetobacter baumannii]"
      lengths 228
      longCentroidID 228
      longCentroidID "14_0_70"
    paralog 0
    mergedDNA 0
    genomeIDs "14"
    geneIDs "14_0_70"
    degrees 2
    name "group_1064"
  ]
  node [
    id 353
    label "1547"
    size 1
    centroid "14_0_71"
    maxLenId 0
      members "14"
      seqIDs "14_0_71"
    hasEnd 0
    protein "LLAIYKEALNLLNSIAIIDCPFISNIDHRLKESKFFIDNQLLDDIDQDDFDTELWGDHKTYLSLWNELTETRVEERLVFSHGDITDSNIFYR"
    dna "TTGCTTGCTATCTATAAGGAGGCACTCAATCTGTTAAATTCAATTGCTATTATTGATTGTCCATTTATTTCAAACATTGATCATCGGTTAAAAGAGTCAAAATTTTTTATTGATAACCAACTCCTTGACGATATAGATCAAGATGATTTTGACACTGAATTATGGGGAGACCATAAAACTTACCTAAGTCTATGGAATGAGTTAACCGAGACTCGTGTTGAAGAAAGATTGGTTTTTTCTCATGGCGATATCACGGATAGTAATATTTTTTATAGATAA"
    annotation ""
    description "phosphotransferase partial [Acinetobacter baumannii]"
      lengths 279
      longCentroidID 279
      longCentroidID "14_0_71"
    paralog 0
    mergedDNA 0
    genomeIDs "14"
    geneIDs "14_0_71"
    degrees 2
    name "group_967"
  ]
  node [
    id 354
    label "1906"
    size 1
    centroid "14_0_72"
    maxLenId 0
      members "14"
      seqIDs "14_0_72"
    hasEnd 0
    protein "MELPNIIQQFIGNSVLEPNKIGQSPSDVYSFNRNNETFFLSDLALYIQRPHTVSLVKRKC"
    dna "ATGGAATTGCCCAATATTATTCAACAATTTATCGGAAACAGCGTTTTAGAGCCAAATAAAATTGGTCAGTCGCCATCGGATGTTTATTCTTTTAATCGAAATAATGAAACTTTTTTCTTAAGCGATCTAGCACTTTATATACAGAGACCACATACAGTGTCTCTCGTGAAGCGAAAATGTTGA"
    annotation ""
    description "aminoglycoside phosphotransferase partial [Acinetobacter baumannii]"
      lengths 183
      longCentroidID 183
      longCentroidID "14_0_72"
    paralog 0
    mergedDNA 0
    genomeIDs "14"
    geneIDs "14_0_72"
    degrees 2
    name "group_1123"
  ]
  node [
    id 355
    label "2118"
    size 1
    centroid "14_0_73"
    maxLenId 0
      members "14"
      seqIDs "14_0_73"
    hasEnd 0
    protein "MNRDLNFTRREVFSALTFATTSALLTNDSAAQTAAKDQSQLVARDSEKPLTCGLLLFPNMTALDLVAPQLVMSKLPNSVVHLIAESQSPVMSDSDLAIVPTMTFEQCPDELDVFFVPGGPKGTLTALQNDRLLDFVSHRGSRARYITSVCTGSVLLGAAGLLKGYKAASYWGTLDMLPVFGATPVSDRVVKDRNRITGGGITAGLDFGLELAAELRGEQRARLQQLIMEYDPKPPFDSGSLNTASAETVAHARELLGPSLLAIRAEAERAARRRG"
    dna "ATGAATCGAGACCTGAACTTCACCCGCCGCGAAGTCTTTTCTGCGCTAACGTTTGCTACAACCAGTGCACTACTAACCAACGATTCGGCCGCGCAAACCGCGGCGAAGGATCAATCGCAGCTGGTCGCCCGCGACTCCGAAAAGCCCTTGACCTGTGGGCTTCTGCTCTTCCCGAATATGACCGCCTTGGACCTTGTTGCGCCCCAGCTGGTGATGTCGAAACTTCCGAATTCAGTCGTTCATCTGATCGCCGAGAGCCAAAGCCCGGTGATGTCGGACAGCGACCTGGCAATCGTCCCGACGATGACTTTTGAACAGTGTCCTGACGAACTGGATGTCTTCTTTGTTCCCGGCGGGCCGAAGGGTACATTGACCGCGCTCCAGAATGATCGGCTTCTCGATTTCGTGTCTCATCGCGGATCACGTGCGCGATACATCACCAGCGTTTGCACCGGCTCCGTCCTTCTCGGAGCTGCCGGTCTCCTCAAAGGTTACAAGGCGGCGTCATACTGGGGCACGCTCGACATGCTTCCAGTGTTCGGGGCGACGCCCGTTAGTGATCGCGTCGTCAAGGATCGAAACCGAATTACGGGCGGCGGGATTACCGCAGGACTCGACTTTGGGCTTGAACTCGCAGCAGAGCTACGTGGCGAGCAGCGCGCGCGCCTGCAGCAATTGATCATGGAATACGATCCCAAGCCTCCTTTTGACAGCGGCTCGCTAAACACGGCATCCGCCGAAACGGTCGCTCATGCGCGTGAGCTTCTTGGTCCTTCGCTGCTTGCTATTCGCGCGGAGGCGGAGCGGGCGGCGAGACGACGCGGATAA"
    annotation ""
    description "DJ-1/PfpI family protein [Gammaproteobacteria]"
      lengths 828
      longCentroidID 828
      longCentroidID "14_0_73"
    paralog 1
    mergedDNA 0
    genomeIDs "14"
    geneIDs "14_0_73"
    degrees 2
    name "group_54"
  ]
  node [
    id 356
    label "1931"
    size 1
    centroid "14_0_76"
    maxLenId 0
      members "14"
      seqIDs "14_0_76"
    hasEnd 0
    protein "MAIAVITVYTAQLANYYQSLILFSFIFMLISLPCLFIWAYLGKITKKNTFYSSSYGAL"
    dna "ATGGCTATTGCTGTTATTACTGTTTATACAGCACAACTAGCTAACTACTATCAGTCACTCATTCTATTTTCATTCATCTTTATGCTGATTTCTCTACCTTGTTTATTTATTTGGGCTTATTTAGGAAAAATCACAAAAAAAAATACTTTCTACAGCTCATCATATGGTGCTCTTTAA"
    annotation ""
    description "LysE family transporter partial [Acinetobacter pittii]"
      lengths 177
      longCentroidID 177
      longCentroidID "14_0_76"
    paralog 0
    mergedDNA 0
    genomeIDs "14"
    geneIDs "14_0_76"
    degrees 2
    name "group_1135"
  ]
  node [
    id 357
    label "2120"
    size 1
    centroid "14_0_77"
    maxLenId 0
      members "14"
      seqIDs "14_0_77"
    hasEnd 0
    protein "MLVSMSDKELKRLSVLQEICDQRITQSQAAQLLHISERHIRRLLQKYKA"
    dna "ATGTTGGTGTCTATGTCGGATAAAGAACTTAAACGATTGTCGGTCTTGCAAGAAATCTGTGATCAACGTATAACTCAATCCCAGGCTGCTCAGCTACTTCATATCTCAGAACGTCACATCAGACGCTTACTGCAGAAATACAAAGCTTAA"
    annotation ""
    description "helix-turn-helix domain-containing protein partial [Acinetobacter sp.]"
      lengths 150
      longCentroidID 150
      longCentroidID "14_0_77"
    paralog 1
    mergedDNA 0
    genomeIDs "14"
    geneIDs "14_0_77"
    degrees 2
    name "group_56"
  ]
  node [
    id 358
    label "1260"
    size 1
    centroid "14_0_81"
    maxLenId 0
      members "14"
      seqIDs "14_0_81"
    hasEnd 0
    protein "LETILAFCAFSFVASITPGPTNFLILSTSHQFSIKKTLGLIFGGSIGAASLVLITGLGIGTTLNEYPKIQLILSFTGGIWLSYIGWKIFNYRPDLESKIQNQNKKNGFLQASFYSLSTLKAG"
    dna "TTGGAAACGATTTTAGCTTTTTGTGCCTTTTCTTTTGTTGCATCAATTACTCCTGGACCAACCAATTTCCTTATTCTTAGTACAAGTCATCAATTTAGTATTAAAAAAACATTAGGCTTAATCTTCGGTGGAAGTATTGGTGCTGCATCATTAGTCTTAATTACAGGACTTGGAATTGGTACAACACTCAATGAATACCCCAAGATTCAATTAATATTAAGTTTCACTGGCGGCATTTGGTTAAGCTATATTGGATGGAAAATTTTTAATTATAGACCTGATCTAGAATCTAAAATCCAAAATCAAAATAAGAAAAATGGTTTTTTACAGGCTTCTTTTTACAGTTTATCAACCCTAAAAGCTGGTTGA"
    annotation ""
    description "LysE family translocator [Acinetobacter]"
      lengths 369
      longCentroidID 369
      longCentroidID "14_0_81"
    paralog 0
    mergedDNA 0
    genomeIDs "14"
    geneIDs "14_0_81"
    degrees 2
    name "group_850"
  ]
  node [
    id 359
    label "2122"
    size 1
    centroid "14_0_73"
    maxLenId 0
      members "14"
      seqIDs "14_0_85"
    hasEnd 0
    protein "MNRDLNFTRREVFSALTFATTSALLTNDSAAQTAAKDQSQLVARDSEKPLTCGLLLFPNMTALDLVAPQLVMSKLPNSVVHLIAESQSPVMSDSDLAIVPTMTFEQCPDELDVFFVPGGPKGTLTALQNDRLLDFVSHRGSRARYITSVCTGSVLLGAAGLLKGYKAASYWGTLDMLPVFGATPVSDRVVKDRNRITGGGITAGLDFGLELAAELRGEQRARLQQLIMEYDPKPPFDSGSLNTASAETVAHARELLGPSLLAIRAEAERAARRRG"
    dna "ATGAATCGAGACCTGAACTTCACCCGCCGCGAAGTCTTTTCTGCGCTAACGTTTGCTACAACCAGTGCACTACTAACCAACGATTCGGCCGCGCAAACCGCGGCGAAGGATCAATCGCAGCTGGTCGCCCGCGACTCCGAAAAGCCCTTGACCTGTGGGCTTCTGCTCTTCCCGAATATGACCGCCTTGGACCTTGTTGCGCCCCAGCTGGTGATGTCGAAACTTCCGAATTCAGTCGTTCATCTGATCGCCGAGAGCCAAAGCCCGGTGATGTCGGACAGCGACCTGGCAATCGTCCCGACGATGACTTTTGAACAGTGTCCTGACGAACTGGATGTCTTCTTTGTTCCCGGCGGGCCGAAGGGTACATTGACCGCGCTCCAGAATGATCGGCTTCTCGATTTCGTGTCTCATCGCGGATCACGTGCGCGATACATCACCAGCGTTTGCACCGGCTCCGTCCTTCTCGGAGCTGCCGGTCTCCTCAAAGGTTACAAGGCGGCGTCATACTGGGGCACGCTCGACATGCTTCCAGTGTTCGGGGCGACGCCCGTTAGTGATCGCGTCGTCAAGGATCGAAACCGAATTACGGGCGGCGGGATTACCGCAGGACTCGACTTTGGGCTTGAACTCGCAGCAGAGCTACGTGGCGAGCAGCGCGCGCGCCTGCAGCAATTGATCATGGAATACGATCCCAAGCCTCCTTTTGACAGCGGCTCGCTAAACACGGCATCCGCCGAAACGGTCGCTCATGCGCGTGAGCTTCTTGGTCCTTCGCTGCTTGCTATTCGCGCGGAGGCGGAGCGGGCGGCGAGACGACGCGGATAA"
    annotation ""
    description "DJ-1/PfpI family protein [Gammaproteobacteria]"
      lengths 828
      longCentroidID 828
      longCentroidID "14_0_73"
    paralog 1
    mergedDNA 0
    genomeIDs "14"
    geneIDs "14_0_85"
    degrees 2
    name "group_58"
  ]
  node [
    id 360
    label "1199"
    size 1
    centroid "14_0_86"
    maxLenId 0
      members "14"
      seqIDs "14_0_86"
    hasEnd 0
    protein "MHTRKAITEALQKLGVQTGDLLMVHASLKAIGPVEGGAETVVAALRSAVGPTGTVMGYASWDRSPYEETLNGARLDDEARRTWLPFDPATAGTYRGFGLLNQFLVQAPARGAARTPMHRWSRLVRWLKR"
    dna "ATGCATACGCGGAAGGCAATAACGGAGGCGCTTCAAAAACTCGGAGTCCAAACCGGTGACCTCTTGATGGTGCATGCCTCACTTAAAGCGATTGGTCCGGTCGAAGGAGGAGCGGAGACGGTCGTTGCCGCGTTACGCTCCGCGGTTGGGCCGACTGGCACTGTGATGGGATACGCGTCGTGGGACCGATCACCCTACGAGGAGACTCTGAATGGCGCTCGGCTGGATGACGAAGCCCGCCGTACCTGGCTGCCGTTCGATCCCGCAACAGCCGGGACTTACCGTGGGTTCGGCCTGCTGAATCAATTTCTGGTTCAAGCCCCGGCGCGCGGCGCAGCGCGCACCCCGATGCATCGATGGTCGCGGTTGGTCCGCTGGCTGAAACGCTGA"
    annotation ""
    description "aminoglycoside N-acetyltransferase AAC(3)-IId [Acinetobacter baumannii]"
      lengths 390
      longCentroidID 390
      longCentroidID "14_0_86"
    paralog 0
    mergedDNA 0
    genomeIDs "14"
    geneIDs "14_0_86"
    degrees 2
    name "group_823"
  ]
  node [
    id 361
    label "1574"
    size 1
    centroid "14_0_87"
    maxLenId 0
      members "14"
      seqIDs "14_0_87"
    hasEnd 0
    protein "MIIWINGPFGAGKTTLAKRLRDRRSKSLIFDPEEIGFVVKETVPMPASGDYQDLPLWRGLTIAAVRGDSKELLAGHHHPNDARAPGLSD"
    dna "ATGATAATCTGGATCAACGGACCTTTCGGCGCCGGAAAGACGACGCTCGCTAAGCGGCTGCGCGATCGGCGTTCCAAATCGCTGATCTTTGACCCCGAGGAAATCGGGTTCGTGGTGAAAGAAACGGTCCCCATGCCAGCGAGCGGAGACTATCAGGATCTCCCCTTGTGGAGGGGACTTACGATCGCGGCGGTCAGGGGAGATTCGAAGGAATTACTCGCAGGACATCATCATCCCAATGACGCTCGTGCACCCGGACTATCTGACTGA"
    annotation ""
    description "hypothetical protein"
      lengths 270
      longCentroidID 270
      longCentroidID "14_0_87"
    paralog 0
    mergedDNA 0
    genomeIDs "14"
    geneIDs "14_0_87"
    degrees 2
    name "group_979"
  ]
  node [
    id 362
    label "1437"
    size 1
    centroid "14_0_88"
    maxLenId 0
      members "14"
      seqIDs "14_0_88"
    hasEnd 0
    protein "MTLVHPDYLTEILDGVRRIDDQLLHIFLTLNEDLLRHRIANQTMHPDPNRNAEIREWRLANVARCLAARERLPCTTRVLDSGAHTSDELAAMVLDGIDGRT"
    dna "ATGACGCTCGTGCACCCGGACTATCTGACTGAGATACTCGACGGGGTAAGGCGGATCGACGATCAGCTGCTGCACATCTTTCTGACGCTCAACGAGGACCTATTGCGTCACCGGATCGCGAACCAGACCATGCATCCTGACCCGAATCGAAATGCGGAGATTCGAGAGTGGCGATTAGCGAATGTCGCCCGATGCTTGGCCGCAAGGGAACGGCTTCCATGCACAACCCGTGTTCTCGATAGTGGTGCACACACCAGCGATGAACTCGCAGCGATGGTGCTCGACGGAATCGATGGGCGCACCTGA"
    annotation ""
    description "AAA family ATPase partial [unclassified Acinetobacter]"
      lengths 306
      longCentroidID 306
      longCentroidID "14_0_88"
    paralog 0
    mergedDNA 0
    genomeIDs "14"
    geneIDs "14_0_88"
    degrees 2
    name "group_930"
  ]
  node [
    id 363
    label "1302"
    size 1
    centroid "14_0_89"
    maxLenId 0
      members "14"
      seqIDs "14_0_89"
    hasEnd 0
    protein "MRMMRNPSRVSARNDGRLATGEAVSSERALLGKLLAEGHTGDGLGIAIGAGLRITYQEVAGLAVAVARQEFRAAQLHELIDGSLHGGGASKLGELRHRVLPYCHGVPGTAEPRDYE"
    dna "ATGCGAATGATGCGAAACCCGAGCCGCGTCAGCGCTCGGAACGACGGTCGCCTCGCCACCGGAGAAGCTGTCAGCAGTGAGCGGGCCCTGCTCGGGAAATTGCTTGCCGAAGGCCACACCGGCGATGGCCTTGGAATCGCAATCGGTGCCGGTCTTCGGATCACGTACCAGGAAGTCGCGGGACTTGCCGTAGCCGTGGCGCGCCAGGAATTTCGTGCGGCCCAGTTGCACGAACTCATCGATGGCAGCCTGCACGGCGGCGGGGCTTCGAAGCTGGGAGAGTTGAGACACAGGGTCCTTCCTTACTGTCATGGTGTGCCGGGAACCGCCGAGCCACGAGATTATGAGTAG"
    annotation ""
    description "hypothetical protein"
      lengths 351
      longCentroidID 351
      longCentroidID "14_0_89"
    paralog 0
    mergedDNA 0
    genomeIDs "14"
    geneIDs "14_0_89"
    degrees 2
    name "group_868"
  ]
  node [
    id 364
    label "717"
    size 1
    centroid "14_0_90"
    maxLenId 0
      members "14"
      seqIDs "14_0_90"
    hasEnd 0
    protein "MPWACPISTATSHAATARLLLRKSVHAYVLEHQQTVGALVDALEEVKLPGDKTYRAALVEPPAREVLVRTPASLRQRLPRKFDYAARDEANRKLGRAGEQWVIGYEQQRLTELGHPELFQRLDWVSDTQGDGAGFDILSFEEDAHERFIEVKTTNGGVGSSFLVSHNELEFSKEAGDQFHLYRVFQFRDGPRLFTLPGDLSQHVHLKPTDYRASFRSLVG"
    dna "ATGCCCTGGGCCTGCCCTATATCAACGGCTACAAGCCACGCGGCAACAGCCAGACTGCTGCTGCGTAAATCCGTACACGCCTACGTTCTGGAACATCAGCAGACGGTCGGCGCTCTTGTCGATGCCCTGGAGGAGGTAAAACTTCCGGGTGACAAAACCTACCGAGCGGCTTTGGTAGAACCACCCGCCCGTGAAGTGCTTGTGCGTACCCCGGCATCTCTACGGCAACGCCTACCGCGAAAGTTCGATTATGCCGCTCGCGATGAAGCCAACCGCAAGCTGGGCCGGGCAGGGGAGCAGTGGGTGATTGGCTACGAACAGCAACGCCTGACCGAGCTCGGCCACCCAGAGCTTTTTCAGCGGCTGGATTGGGTGTCCGACACCCAGGGAGACGGTGCGGGGTTCGACATCCTGTCGTTCGAAGAGGACGCCCATGAGCGCTTCATCGAGGTGAAAACCACCAATGGCGGGGTAGGCTCGTCTTTCTTGGTCAGCCACAACGAACTCGAATTCTCCAAGGAGGCGGGCGATCAATTCCATCTGTATCGCGTGTTCCAGTTTCGGGACGGTCCGCGCCTGTTCACGCTACCCGGCGACCTCAGCCAACATGTGCATCTCAAGCCGACGGACTACCGGGCGAGTTTCCGGAGTTTGGTGGGGTAA"
    annotation ""
    description "hypothetical protein"
      lengths 663
      longCentroidID 663
      longCentroidID "14_0_90"
    paralog 0
    mergedDNA 0
    genomeIDs "14"
    geneIDs "14_0_90"
    degrees 2
    name "group_471"
  ]
  node [
    id 365
    label "1626"
    size 1
    centroid "14_0_91"
    maxLenId 0
      members "14"
      seqIDs "14_0_91"
    hasEnd 0
    protein "LQGPVVRMTLYFPPTIKASIHAFVKSEPIERIEFEKNLLNLGIVNNYEKYIDYNNLLFHVLFSKWVNSPLEFGYFVDQNFYGAS"
    dna "TTGCAGGGTCCTGTAGTTAGGATGACACTTTATTTTCCTCCCACAATCAAAGCATCCATCCATGCATTTGTGAAATCAGAACCCATTGAACGCATTGAGTTTGAAAAAAACTTGCTGAACTTAGGTATCGTGAACAATTATGAAAAATATATAGACTACAATAATTTGTTGTTTCACGTTTTGTTTAGCAAATGGGTTAACAGTCCACTTGAGTTTGGATATTTTGTCGATCAAAACTTTTACGGTGCCAGCTAA"
    annotation ""
    description "hypothetical protein [Acinetobacter lwoffii]"
      lengths 255
      longCentroidID 255
      longCentroidID "14_0_91"
    paralog 0
    mergedDNA 0
    genomeIDs "14"
    geneIDs "14_0_91"
    degrees 2
    name "group_1005"
  ]
  node [
    id 366
    label "1548"
    size 1
    centroid "14_0_92"
    maxLenId 0
      members "14"
      seqIDs "14_0_92"
    hasEnd 0
    protein "MIKSIQQVKEEFNSSGISIAEWSRENNFPAPLVYQILNHTRIPQRGKKPSDRSEVRYKAIEIYSYRFIKKKTTYVCRHKSFDSNTEVLKPRI"
    dna "ATGATTAAAAGTATCCAGCAAGTAAAAGAAGAATTTAATAGTTCTGGTATATCAATTGCGGAATGGTCAAGGGAAAATAATTTCCCTGCTCCATTGGTCTACCAGATATTGAATCACACACGCATTCCACAAAGAGGAAAAAAGCCATCTGATCGCAGTGAAGTTAGGTATAAAGCAATAGAAATTTATTCTTATAGGTTTATAAAAAAGAAAACGACTTATGTTTGCAGACATAAGTCGTTTGATTCCAATACAGAAGTACTGAAACCACGTATTTGA"
    annotation ""
    description "hypothetical protein"
      lengths 279
      longCentroidID 279
      longCentroidID "14_0_92"
    paralog 0
    mergedDNA 0
    genomeIDs "14"
    geneIDs "14_0_92"
    degrees 2
    name "group_968"
  ]
  node [
    id 367
    label "1141"
    size 1
    centroid "14_0_93"
    maxLenId 0
      members "14"
      seqIDs "14_0_93"
    hasEnd 0
    protein "MKKYKDDPNSNLHEQIELAFKRGSDIAGVLHGIRKIHQGSVGKRTSLFPSKKNVGMIPVESNLELAYAIELERDLSVVSYRTQALKIQLSQCESNYPDFLVKYSDGRVEVHEVKADKLNLTEKKTRNIIELKKNNKLP"
    dna "ATGAAAAAATATAAAGATGATCCAAACTCAAATCTTCATGAACAGATCGAACTTGCTTTTAAGCGTGGCTCTGATATTGCAGGTGTCTTGCATGGCATCAGGAAAATTCATCAAGGTAGCGTTGGTAAACGTACCTCGTTATTTCCTAGTAAAAAAAATGTTGGAATGATACCTGTTGAAAGTAATTTGGAATTAGCATATGCAATTGAATTAGAGAGAGATCTTTCTGTTGTTTCCTATCGAACACAAGCATTAAAAATCCAATTAAGTCAATGTGAATCAAATTATCCTGACTTTTTAGTTAAATACTCTGATGGCCGCGTTGAAGTCCATGAAGTAAAGGCAGATAAACTTAATTTGACAGAAAAAAAGACAAGAAACATCATCGAATTAAAAAAAAATAATAAATTACCATAA"
    annotation ""
    description "hypothetical protein [Acinetobacter baumannii]"
      lengths 417
      longCentroidID 417
      longCentroidID "14_0_93"
    paralog 0
    mergedDNA 0
    genomeIDs "14"
    geneIDs "14_0_93"
    degrees 2
    name "group_1013"
  ]
  node [
    id 368
    label "1946"
    size 1
    centroid "14_0_94"
    maxLenId 0
      members "14"
      seqIDs "14_0_94"
    hasEnd 0
    protein "VLGFNQSALLYFYQRLGMQSWTDQLLDKAIKVIPTHDRLLFIEIQKYLKTIACLLI"
    dna "GTGCTGGGATTTAACCAAAGTGCATTATTATATTTTTATCAACGCTTAGGAATGCAATCGTGGACAGATCAGCTGCTAGATAAAGCAATAAAAGTCATTCCTACTCATGATCGATTATTATTCATAGAAATACAAAAATACTTGAAAACAATAGCTTGCCTATTGATATAG"
    annotation ""
    description "hypothetical protein [Acinetobacter sp. NBRC]"
      lengths 171
      longCentroidID 171
      longCentroidID "14_0_94"
    paralog 0
    mergedDNA 0
    genomeIDs "14"
    geneIDs "14_0_94"
    degrees 2
    name "group_1143"
  ]
  node [
    id 369
    label "1916"
    size 1
    centroid "14_0_95"
    maxLenId 0
      members "14"
      seqIDs "14_0_95"
    hasEnd 0
    protein "MNSHLLIPKIGLRFLLTGTPYEVSWTSQGMVRYSAIAGGKSTQLVSKNLLKNIIQVRSH"
    dna "ATGAACTCACATTTGTTAATTCCAAAGATAGGATTAAGATTTTTACTAACCGGAACCCCCTATGAAGTTAGTTGGACAAGTCAAGGGATGGTACGCTACTCAGCAATCGCTGGGGGAAAATCTACTCAATTAGTATCGAAAAATTTACTGAAAAATATCATTCAGGTGAGATCACATTAA"
    annotation ""
    description "hypothetical protein"
      lengths 180
      longCentroidID 180
      longCentroidID "14_0_95"
    paralog 0
    mergedDNA 0
    genomeIDs "14"
    geneIDs "14_0_95"
    degrees 2
    name "group_1126"
  ]
  node [
    id 370
    label "1594"
    size 1
    centroid "14_0_96"
    maxLenId 0
      members "14"
      seqIDs "14_0_96"
    hasEnd 0
    protein "LNELKLRNIRISMDGKGRWMDNVMIERLWRSVKHEEVYLKAYDTVKQAIQSIAEYLDFYNMIRPHSSLNKATPNEFYDQHLLKVMAA"
    dna "TTGAATGAGTTAAAATTGCGAAATATCCGTATCAGTATGGATGGAAAAGGACGATGGATGGATAATGTGATGATTGAGCGTTTATGGCGCAGCGTGAAGCATGAGGAAGTCTATTTGAAGGCTTACGATACGGTTAAACAAGCGATACAATCAATTGCTGAATATTTGGATTTTTATAACATGATACGTCCTCATTCAAGTTTGAATAAGGCAACACCGAATGAATTTTATGATCAACATTTACTAAAAGTAATGGCAGCATAA"
    annotation ""
    description "integrase core domain-containing protein partial [Acinetobacter sp. CIP 70.18]"
      lengths 264
      longCentroidID 264
      longCentroidID "14_0_96"
    paralog 0
    mergedDNA 0
    genomeIDs "14"
    geneIDs "14_0_96"
    degrees 2
    name "group_988"
  ]
  node [
    id 371
    label "1964"
    size 1
    centroid "14_0_97"
    maxLenId 0
      members "14"
      seqIDs "14_0_97"
    hasEnd 0
    protein "MQQSLVIVILFLEDIVVFGGTLANLYAGISSSLVILAIIFTCKLLDNDHHKDDE"
    dna "ATGCAACAAAGCTTAGTTATAGTCATCTTGTTTTTAGAAGATATTGTTGTTTTTGGTGGAACTTTAGCCAACTTATATGCTGGTATTTCTTCTAGCCTAGTCATATTAGCAATAATTTTTACTTGTAAGCTATTAGATAATGATCATCACAAAGACGATGAATAA"
    annotation ""
    description "YqhA family protein [Acinetobacter tandoii]"
      lengths 165
      longCentroidID 165
      longCentroidID "14_0_97"
    paralog 0
    mergedDNA 0
    genomeIDs "14"
    geneIDs "14_0_97"
    degrees 2
    name "group_1151"
  ]
  node [
    id 372
    label "1999"
    size 1
    centroid "14_0_98"
    maxLenId 0
      members "14"
      seqIDs "14_0_98"
    hasEnd 0
    protein "MNNLNRKDSFKITLFISHRTLQNWEQSRRYPTGPAAPLIRILNALKMGA"
    dna "ATGAATAACTTAAATCGCAAGGACTCATTTAAAATTACTCTTTTCATTAGCCATCGTACTCTGCAAAACTGGGAACAAAGCCGACGCTATCCAACAGGACCAGCAGCACCATTGATTCGAATTTTAAATGCATTAAAAATGGGAGCTTAG"
    annotation ""
    description "hypothetical protein [Acinetobacter junii]"
      lengths 150
      longCentroidID 150
      longCentroidID "14_0_98"
    paralog 0
    mergedDNA 0
    genomeIDs "14"
    geneIDs "14_0_98"
    degrees 2
    name "group_1166"
  ]
  node [
    id 373
    label "2123"
    size 1
    centroid "14_0_77"
    maxLenId 0
      members "14"
      seqIDs "14_0_99"
    hasEnd 0
    protein "MLVSMSDKELKRLSVLQEICDQRITQSQAAQLLHISERHIRRLLQKYKA"
    dna "ATGTTGGTGTCTATGTCGGATAAAGAACTTAAACGATTGTCGGTCTTGCAAGAAATCTGTGATCAACGTATAACTCAATCCCAGGCTGCTCAGCTACTTCATATCTCAGAACGTCACATCAGACGCTTACTGCAGAAATACAAAGCTTAA"
    annotation ""
    description "helix-turn-helix domain-containing protein partial [Acinetobacter sp.]"
      lengths 150
      longCentroidID 150
      longCentroidID "14_0_77"
    paralog 1
    mergedDNA 0
    genomeIDs "14"
    geneIDs "14_0_99"
    degrees 2
    name "group_59"
  ]
  node [
    id 374
    label "1402"
    size 1
    centroid "14_0_102"
    maxLenId 0
      members "14"
      seqIDs "14_0_102"
    hasEnd 0
    protein "MKHLGFVGKSTEYLGYTHVEIINSSLRLSFNIPSTKDLEETFKKMVENNYDLLMETSAEIEFELESETLAKIETIIKEKGIELDEFVQNALIKLINQNELAKTD"
    dna "ATGAAGCACTTAGGATTTGTAGGAAAAAGTACTGAATATTTAGGGTATACCCATGTTGAAATTATCAATAGCTCATTACGCTTATCTTTCAATATTCCATCAACAAAAGATCTAGAAGAAACCTTTAAAAAGATGGTCGAAAATAACTATGATTTACTCATGGAAACATCAGCAGAAATCGAGTTCGAATTAGAAAGTGAAACGCTAGCAAAGATAGAAACCATCATAAAAGAAAAAGGGATTGAACTTGATGAGTTTGTTCAAAATGCGCTGATTAAACTTATCAACCAAAATGAATTGGCTAAGACTGATTAG"
    annotation ""
    description "hypothetical protein [Acinetobacter]"
      lengths 315
      longCentroidID 315
      longCentroidID "14_0_102"
    paralog 0
    mergedDNA 0
    genomeIDs "14"
    geneIDs "14_0_102"
    degrees 2
    name "group_915"
  ]
  node [
    id 375
    label "1918"
    size 5
    centroid "15_0_48"
    maxLenId 0
      members "7"
      members "11"
      members "22"
      members "10"
      members "15"
      seqIDs "10_refound_64"
      seqIDs "11_refound_75"
      seqIDs "7_refound_44"
      seqIDs "15_0_48"
      seqIDs "22_refound_143"
    hasEnd 0
    protein "MDKNSIIIKRNLKSAIYVWYFSSKKQNSLKNPVYLEKFINNAYLELSNSIKSPNELYLF;WIKTV**LKEI*RVQYMFGIFSSKKQNSLKNPVYLEKFINNAYLELSNSIKSPNELYLFLX;MDKNSIIIKRNLKSAIYVWYFSSKKQNSLKTLFT*KNS*IMPT*N*VIVLNHPMSFIFFX;MDKNSIIIKRNLKSAIYVWYFFF*KAKLLKNPVYLEKFINNAYLELSNSIKSPNELYLF*X"
    dna "ATGGATAAAAACAGTATAATAATTAAAAGAAATTTAAAGAGTGCAATATATGTTTGGTATTTTTCTTCTAAAAAGCAAAACTCCTTAAAAAACCCTGTTTACTTAGAAAAATTCATAAATAATGCCTACTTAGAATTAAGTAATAGTATTAAATCACCCAATGAGCTTTATCTTTTTTAA;ATGGATAAAAACAGTATAATAATTAAAAGAAATTTAAAGAGTGCAATATATGTTTGGTATTTTTTCTTCTAAAAAGCAAAACTCCTTAAAAAACCCTGTTTACTTAGAAAAATTCATAAATAATGCCTACTTAGAATTAAGTAATAGTATTAAATCACCCAATGAGCTTTATCTTTTTTTAA;ATGGATAAAAACAGTATAATAATTAAAAGAAATTTAAAGAGTGCAATATATGTTTGGTATTTTTCTTCTAAAAAGCAAAACTCCTTAAAAACCCTGTTTACTTAGAAAAATTCATAAATAATGCCTACTTAGAATTAAGTAATAGTATTAAATCACCCAATGAGCTTTATCTTTTTTAA;ATGGATAAAAACAGTATAATAATTAAAAGAAATTTAAAGAGTGCAATATATGTTTGGTATTTTTTCTTCTAAAAAGCAAAACTCCTTAAAAACCCTGTTTACTTAGAAAAATTCATAAATAATGCCTACTTAGAATTAAGTAATAGTATTAAATCACCCAATGAGCTTTATCTTTTTTAA"
    annotation ""
    description "hypothetical protein"
      lengths 180
      longCentroidID 180
      longCentroidID "15_0_48"
    paralog 0
    mergedDNA 0
    genomeIDs "7;11;22;10;15"
    geneIDs "10_refound_64;11_refound_75;7_refound_44;15_0_48;22_refound_143"
    degrees 2
    name "group_1127"
  ]
  node [
    id 376
    label "1888"
    size 9
    centroid "15_0_57"
    maxLenId 0
      members "39"
      members "2"
      members "32"
      members "37"
      members "5"
      members "31"
      members "24"
      members "22"
      members "15"
      seqIDs "5_refound_29"
      seqIDs "31_refound_216"
      seqIDs "22_refound_144"
      seqIDs "24_refound_158"
      seqIDs "2_refound_12"
      seqIDs "37_refound_263"
      seqIDs "32_refound_227"
      seqIDs "39_refound_283"
      seqIDs "15_0_57"
    hasEnd 0
    protein "MGALISPIFLLRRGSIMFNKLEFILLFERILKILFFNMEIINSVLIKTRNTIRIENIQSKEY;MGALISPIFLLRRGSIMFNKLEFILLFERILKILF*YGNN**CTD*N*KYYKNRKHTIQRILX"
    dna "ATGGGAGCGTTAATCTCTCCCATTTTTTTACTTCGTAGAGGCTCTATTATGTTTAACAAACTAGAATTTATTCTTCTATTTGAAAGGATTCTTAAAATACTTTTTTTTAATATGGAAATAATTAATAGTGTACTGATTAAAACTAGAAATACTATAAGAATCGAAAACATACAATCCAAAGAATATTAA;ATGGGAGCGTTAATCTCTCCCATTTTTTTACTTCGTAGAGGCTCTATTATGTTTAACAAACTAGAATTTATTCTTCTATTTGAAAGGATTCTTAAAATACTCTTTTAATATGGAAATAATTAATAGTGTACTGATTAAAACTAGAAATACTATAAGAATCGAAAACATACAATCCAAAGAATATTAA"
    annotation ""
    description "hypothetical protein"
      lengths 189
      longCentroidID 189
      longCentroidID "15_0_57"
    paralog 0
    mergedDNA 0
    genomeIDs "39;2;32;37;5;31;24;22;15"
    geneIDs "5_refound_29;31_refound_216;22_refound_144;24_refound_158;2_refound_12;37_refound_263;32_refound_227;39_refound_283;15_0_57"
    degrees 2
    name "group_1117"
  ]
  node [
    id 377
    label "914"
    size 4
    centroid "16_0_1"
    maxLenId 0
      members "16"
      members "35"
      members "21"
      members "19"
      seqIDs "16_0_1"
      seqIDs "35_0_1"
      seqIDs "19_0_1"
      seqIDs "21_0_1"
    hasEnd 0
    protein "MPKFTVTELSKKYGIARTSIYDRMKNGTISYEIDNKNRKVIDLSEMQRVYGTPDSKLTSKPDSTETDSTTIEMYKVLIEELRQDKQDAKVREELMYKEIEALKDKIDNLTLALGYTPLKIQPDNEPDSTNEQNSTTTGLQENVYTETINKIENNNSSPTLIDRFEKGIKAFFRK"
    dna "ATGCCTAAATTTACCGTAACCGAGTTATCTAAAAAATATGGTATTGCTCGTACATCAATTTATGATCGTATGAAGAACGGTACTATTAGCTATGAGATTGATAATAAGAATCGAAAGGTAATTGATTTAAGCGAAATGCAAAGGGTGTACGGTACACCTGACAGTAAGCTTACAAGTAAGCCTGACAGTACAGAAACTGACAGTACTACAATTGAAATGTACAAGGTATTAATTGAAGAACTTAGGCAAGATAAACAAGATGCTAAAGTACGTGAAGAACTTATGTACAAAGAGATAGAGGCATTAAAAGACAAGATTGATAACTTAACTTTAGCTCTTGGATATACACCTTTAAAAATTCAGCCTGACAATGAGCCTGACAGTACAAACGAACAAAACAGTACAACTACAGGCTTACAAGAAAATGTATATACTGAAACTATCAACAAAATAGAAAATAATAATTCTTCTCCCACTCTAATCGATCGCTTTGAAAAAGGAATTAAGGCTTTCTTTAGAAAGTGA"
    annotation ""
    description "hypothetical protein [Acinetobacter calcoaceticus/baumannii complex]"
      lengths 525
      lengths 525
      lengths 525
      lengths 525
      longCentroidID 525
      longCentroidID "16_0_1"
    paralog 0
    mergedDNA 0
    genomeIDs "16;35;21;19"
    geneIDs "16_0_1;35_0_1;19_0_1;21_0_1"
    degrees 3
    name "group_587"
  ]
  node [
    id 378
    label "856"
    size 2
    centroid "16_0_8"
    maxLenId 0
      members "16"
      members "35"
      seqIDs "35_0_7"
      seqIDs "16_0_8"
    hasEnd 0
    protein "LRRRPAHDVLRAHRAGLTGDLPPTLEQGERRDAAETELRGQVGLSLGIHLRQQDPRFELVRRLLELWRHHLARPAPWRPEIDQQRQIAALHVARERRRGQLDGLAREQGLLAAATVGMFRQLRSRYAVDGLAMRADEVKIILHGSPPWTTVRLPRFGSQTMPTNQRLGANRSRFCLLRPLPDEQR"
    dna "TTGCGTCGACGTCCAGCGCACGATGTCCTGCGTGCCCATCGCGCCGGCCTGACGGGCGATCTCCCGCCCACCCTGGAACAGGGCGAGCGTCGGGATGCTGCGGAAACCGAACTGCGCGGCCAGGTGGGGCTCAGCCTCGGTATTCACCTTCGCCAGCAGGATCCTCGGTTCGAGCTGGTGCGCCGCTTGCTGGAACTGTGGCGCCATCATCTTGCACGGCCCGCACCATGGCGCCCAGAAATCGACCAGCAGCGGCAGATCGCTGCGCTCCACGTGGCGCGAGAACGTCGCCGTGGTCAACTCGATGGGCTCGCCCGTGAACAAGGGCTGCTGGCAGCGGCCACAGTTGGGATGTTCCGACAGCTTCGCAGTCGGTACGCGGTTGATGGACTTGCAATGCGGGCAGACGAGGTGAAGATCATTCTTCATGGTTCGCCTCCTTGGACCACAGTGAGGCTGCCTCGCTTCGGGTCACAGACAATGCCGACCAATCAACGCCTTGGAGCCAATCGTTCCCGTTTTTGCTTACTCCGGCCTCTTCCAGATGAGCAGCGATGA"
    annotation ""
    description "hypothetical protein"
      lengths 558
      lengths 558
      longCentroidID 558
      longCentroidID "16_0_8"
    paralog 0
    mergedDNA 0
    genomeIDs "16;35"
    geneIDs "35_0_7;16_0_8"
    degrees 2
    name "group_537"
  ]
  node [
    id 379
    label "1679"
    size 2
    centroid "16_0_13"
    maxLenId 0
      members "16"
      members "21"
      seqIDs "21_0_16"
      seqIDs "16_0_13"
    hasEnd 0
    protein "LQQCPFAQFEREIILERQKEGIKLASAQGKYKGRVHKLKPDQAEALRQAWKEGKYPSKMALGKAFGISRQAVYRYLQVSE"
    dna "TTGCAACAGTGCCCTTTTGCACAGTTCGAACGTGAGATCATTTTAGAGCGGCAAAAGGAAGGAATAAAACTCGCCTCTGCTCAGGGGAAGTACAAAGGTCGGGTGCATAAACTAAAGCCTGACCAAGCTGAAGCTTTACGACAAGCATGGAAGGAGGGGAAGTATCCATCGAAAATGGCATTAGGGAAAGCTTTTGGGATTAGTCGTCAGGCGGTATACCGATATTTACAAGTTAGTGAATAG"
    annotation ""
    description "recombinase family protein [Acinetobacter baumannii]"
      lengths 243
      lengths 243
      longCentroidID 243
      longCentroidID "16_0_13"
    paralog 0
    mergedDNA 0
    genomeIDs "16;21"
    geneIDs "21_0_16;16_0_13"
    degrees 2
    name "group_1036"
  ]
  node [
    id 380
    label "1111"
    size 2
    centroid "16_0_14"
    maxLenId 0
      members "16"
      members "21"
      seqIDs "21_0_17"
      seqIDs "16_0_14"
    hasEnd 0
    protein "VKYSNEKIVKALLLSPLPLLFFTAVLFIVMNQEYSLYSILVVLVGHGLVYLAYCILTVPFSFIFSILLNRYNSLNLLTICIASIIIATPFFILFGWSHTGAISKEWWKMYTDTWTIFMALFPGLCYWLFLINLKDKKSKNIE"
    dna "GTGAAATACTCAAATGAAAAAATAGTAAAAGCTCTCTTACTTTCTCCTTTACCACTACTTTTTTTCACAGCAGTCCTGTTTATCGTAATGAATCAGGAATACAGCCTATACTCGATTTTAGTGGTTCTTGTAGGGCACGGTCTTGTCTACTTGGCTTATTGTATTTTGACTGTACCTTTCAGCTTCATATTCTCAATTCTTTTAAATCGTTATAACAGTCTTAATTTATTAACTATCTGTATTGCCTCTATAATTATTGCTACTCCATTTTTTATTCTTTTTGGATGGAGTCACACAGGAGCAATTTCGAAAGAGTGGTGGAAGATGTATACAGATACATGGACTATCTTTATGGCTCTATTTCCTGGCTTATGTTATTGGCTATTTCTGATTAACCTAAAAGATAAGAAATCAAAGAATATTGAATAA"
    annotation ""
    description "hypothetical protein [Acinetobacter baumannii]"
      lengths 429
      lengths 429
      longCentroidID 429
      longCentroidID "16_0_14"
    paralog 0
    mergedDNA 0
    genomeIDs "16;21"
    geneIDs "21_0_17;16_0_14"
    degrees 2
    name "group_747"
  ]
  node [
    id 381
    label "1341"
    size 2
    centroid "16_0_22"
    maxLenId 0
      members "16"
      members "21"
      seqIDs "16_0_22"
      seqIDs "21_0_25"
    hasEnd 0
    protein "MFLDWPEHTAHVKKSFGSLGKTHPKMLQAYLALNDAAAAEALDIKTRELISIAVAITTRCESCISVHAEAAMKAGATESEVAGALATAIHLNAGAAYTFALRALEACEAQK"
    dna "ATGTTCCTAGATTGGCCAGAACATACAGCACATGTCAAAAAATCATTTGGATCTTTAGGAAAAACTCATCCTAAAATGCTTCAAGCTTATTTAGCACTTAATGATGCTGCTGCTGCCGAGGCATTAGATATCAAAACACGTGAATTAATATCTATAGCAGTGGCAATCACTACGCGTTGTGAAAGCTGTATTTCAGTGCATGCAGAAGCAGCAATGAAAGCTGGCGCAACAGAAAGCGAAGTAGCTGGTGCTTTAGCTACAGCAATTCATTTGAATGCAGGAGCTGCATATACATTTGCTTTACGAGCTTTAGAGGCATGTGAAGCACAGAAATAA"
    annotation ""
    description "carboxymuconolactone decarboxylase family protein [Gammaproteobacteria]"
      lengths 336
      lengths 336
      longCentroidID 336
      longCentroidID "16_0_22"
    paralog 0
    mergedDNA 0
    genomeIDs "16;21"
    geneIDs "16_0_22;21_0_25"
    degrees 2
    name "group_887"
  ]
  node [
    id 382
    label "1438"
    size 2
    centroid "16_0_27"
    maxLenId 0
      members "16"
      members "21"
      seqIDs "21_refound_130"
      seqIDs "16_0_27"
    hasEnd 0
    protein "MSDKKIQRLAVLQDVRDHRITQVRAAEILNLSTRQITRLLQKLNQDGVSGLAHASRGQPGHHRHDELLKSKCLSIISEHLLGFGPTLAHEKLSSIFDLNIR;MSDKKIQRLAVLQDVRDHRITQVRAAEILNLSTRQITRLLQKLNQDGVSGLAHASRGQPGHHRHDELLKSKCLSIISEHLLGFGPTLAHEKLSSIFDLNIPVX"
    dna "ATGTCTGACAAGAAAATTCAACGTCTTGCAGTTCTGCAAGACGTTCGAGATCATCGTATTACCCAGGTCCGTGCTGCTGAAATCCTGAATCTTTCCACTCGTCAAATTACCCGGTTATTGCAGAAACTCAATCAAGACGGTGTTTCAGGTCTGGCACATGCCAGTCGTGGTCAACCTGGCCATCATCGCCATGATGAGTTATTAAAATCAAAATGTCTTTCCATTATTTCTGAACATCTGCTGGGCTTTGGACCTACCTTGGCGCATGAGAAGCTCAGCAGCATATTTGACCTGAATATCCGGTAG;ATGTCTGACAAGAAAATTCAACGTCTTGCAGTTCTGCAAGACGTTCGAGATCATCGTATTACCCAGGTCCGTGCTGCTGAAATCCTGAATCTTTCCACTCGTCAAATTACCCGGTTATTGCAGAAACTCAATCAAGACGGTGTTTCAGGTCTGGCACATGCCAGTCGTGGTCAACCTGGCCATCATCGCCATGATGAGTTATTAAAATCAAAATGTCTTTCCATTATTTCTGAACATCTGCTGGGCTTTGGACCTACCTTGGCGCATGAGAAGCTCAGCAGCATATTTGACCTGAATATCCCGGTAG"
    annotation ""
    description "helix-turn-helix domain-containing protein partial [Acinetobacter baumannii]"
      lengths 306
      longCentroidID 306
      longCentroidID "16_0_27"
    paralog 0
    mergedDNA 0
    genomeIDs "16;21"
    geneIDs "21_refound_130;16_0_27"
    degrees 2
    name "group_931"
  ]
  node [
    id 383
    label "1472"
    size 3
    centroid "16_0_28"
    maxLenId 0
      members "16"
      members "21"
      members "19"
      seqIDs "21_0_31"
      seqIDs "19_0_46"
      seqIDs "16_0_28"
    hasEnd 0
    protein "MIEIKRLPEFDEWLDGLKDNMTRIRLNRRLDKVQRGNWGDIKPLQDGVWEMREFFGAGWRMYYIQHGDVVIVMLGGGEKSTQKDDIKKAVKLSKTLED"
    dna "ATGATTGAAATTAAACGTCTGCCTGAATTTGATGAATGGCTAGATGGTCTTAAAGACAATATGACTCGAATCCGCTTGAATCGTCGATTAGATAAGGTCCAACGTGGTAATTGGGGTGACATTAAACCACTCCAAGATGGTGTCTGGGAAATGAGAGAGTTCTTTGGTGCTGGTTGGCGGATGTACTACATCCAACATGGTGACGTTGTGATCGTGATGCTTGGTGGTGGTGAAAAATCTACACAGAAAGATGACATCAAGAAAGCGGTCAAACTATCGAAAACATTGGAGGATTAA"
    annotation ""
    description "type II toxin-antitoxin system RelE/ParE family toxin [Acinetobacter calcoaceticus/baumannii complex]"
      lengths 297
      lengths 297
      lengths 297
      longCentroidID 297
      longCentroidID "16_0_28"
    paralog 0
    mergedDNA 0
    genomeIDs "16;21;19"
    geneIDs "21_0_31;19_0_46;16_0_28"
    degrees 4
    name "group_939"
  ]
  node [
    id 384
    label "1501"
    size 3
    centroid "16_0_29"
    maxLenId 0
      members "16"
      members "21"
      members "19"
      seqIDs "19_0_45"
      seqIDs "21_0_32"
      seqIDs "16_0_29"
    hasEnd 0
    protein "MVKVADLPSFDMAESLKTEEDIVMYLNMVLEENDPAELAHALGVIAKARGMTQIAKEAGIGREALYKALRQDSTPRFDTINRVVNALGLKLTVQHT"
    dna "ATGGTTAAAGTCGCTGATTTACCAAGTTTTGATATGGCTGAGTCACTCAAAACTGAAGAAGATATTGTAATGTACCTCAATATGGTTCTTGAAGAAAATGATCCTGCTGAATTAGCGCACGCACTTGGTGTAATTGCTAAAGCAAGAGGTATGACCCAAATTGCGAAAGAAGCAGGTATTGGACGAGAAGCCCTTTACAAAGCACTTCGTCAAGACTCAACGCCTCGTTTTGATACGATCAACCGTGTTGTGAATGCTTTAGGTTTAAAATTGACAGTTCAACATACTTAA"
    annotation ""
    description "putative addiction module antidote protein [Acinetobacter]"
      lengths 291
      lengths 291
      lengths 291
      longCentroidID 291
      longCentroidID "16_0_29"
    paralog 0
    mergedDNA 0
    genomeIDs "16;21;19"
    geneIDs "19_0_45;21_0_32;16_0_29"
    degrees 3
    name "group_951"
  ]
  node [
    id 385
    label "1455"
    size 6
    centroid "16_0_37"
    maxLenId 0
      members "25"
      members "21"
      members "30"
      members "35"
      members "16"
      members "18"
      seqIDs "35_refound_245"
      seqIDs "18_refound_111"
      seqIDs "16_0_37"
      seqIDs "30_refound_202"
      seqIDs "25_refound_166"
      seqIDs "21_0_40"
    hasEnd 0
    protein "MCAEKTGEIVTYVWGKRDITIVQRLKEKLKQLSIHYTRISSNQWDSFITAFKDCQQSIGKFFTIGIEGNNCKIRHRIRCVSSVLSVALARIRILMLLAIF;YVLKKTGEIVTYVWGKRDIAIVQRLKEKLKQLSIHYTRISSNQWDSFITAFKDCQQSIGKFFTIGIEGNNCKIRYRIRCVSSVLSVALARIRILMLLAIF*X"
    dna "ATGTGTGCTGAAAAAACAGGAGAAATTGTTACTTATGTTTGGGGTAAAAGAGATATAACTATAGTCCAACGACTGAAGGAAAAGTTGAAACAGTTAAGTATTCACTATACCCGAATTTCAAGTAATCAATGGGATAGTTTTATTACTGCATTTAAAGACTGTCAGCAAAGTATTGGTAAGTTTTTCACTATAGGTATTGAGGGAAATAATTGCAAAATAAGGCATCGGATTAGATGTGTTAGTTCAGTATTGAGTGTGGCTTTAGCAAGAATACGGATATTAATGCTTCTCGCAATATTCTAG;ATATGTGCTGAAAAAAACAGGAGAAATTGTTACTTATGTTTGGGGTAAAAGAGATATAGCTATAGTCCAACGACTAAAGGAAAAGTTGAAACAGTTAAGTATTCACTATACCCGAATTTCAAGTAATCAATGGGATAGTTTTATCACTGCATTTAAAGACTGTCAGCAAAGTATTGGTAAGTTTTTCACTATAGGTATTGAGGGAAATAATTGCAAAATAAGGTATCGGATTAGATGTGTTAGTTCAGTATTGAGTGTGGCTTTAGCAAGAATACGGATATTAATGCTTCTCGCAATATTCTAG"
    annotation ""
    description "hypothetical protein"
      lengths 303
      lengths 303
      longCentroidID 303
      longCentroidID "16_0_37"
    paralog 0
    mergedDNA 0
    genomeIDs "25;21;30;35;16;18"
    geneIDs "35_refound_245;18_refound_111;16_0_37;30_refound_202;25_refound_166;21_0_40"
    degrees 2
    name "group_935"
  ]
  node [
    id 386
    label "2029"
    size 1
    centroid "16_0_54"
    maxLenId 0
      members "16"
      seqIDs "16_0_54"
    hasEnd 0
    protein "MLTWINKRNVVSQFDRWIYENGVKISGMVNRRAKERELFSKK"
    dna "ATGCTGACTTGGATTAATAAGCGGAATGTAGTATCACAGTTTGATCGCTGGATTTACGAAAATGGTGTGAAGATTAGCGGTATGGTAAATCGACGAGCAAAAGAGAGGGAACTGTTTTCAAAAAAGTAA"
    annotation ""
    description "lysozyme [Acinetobacter pittii]"
      lengths 129
      longCentroidID 129
      longCentroidID "16_0_54"
    paralog 0
    mergedDNA 0
    genomeIDs "16"
    geneIDs "16_0_54"
    degrees 2
    name "group_1175"
  ]
  node [
    id 387
    label "86"
    size 2
    centroid "16_0_64"
    maxLenId 0
      members "16"
      members "21"
      seqIDs "21_0_108"
      seqIDs "16_0_64"
    hasEnd 0
    protein "VLLPHFKKSVLTLCLFPSILYAADTYPTVTLNPITVQAEGNWLDEANAQKVLNHAGARTVIQRDELINRGVTSVKEALRTVPGIQAPENAGTAGSDASLSIGVRGLTSRFSPRSQVLVDGVPLSFAPYGQSQLSLAPTSLGNTESIDVVRGAGSVRFGPQNVGGIINFNSRTIPETFAGTVDLTTEIAENGHVKFNPNLFVGGTLDNGLGLALLYSGVNGEGFRDKNDDSDINDIRLKAAYAIDEYARIEANLHRYDADVDMPGGLTPAQFAENPYQSLRNHDYMKGHRTDGSVKYSYKKDDNAFELLAYHTDTFRDAGMERSGSKLYQTAPRNYKVTAIEPRYSHAYQLGTTENEVSVGYRYLHETSEEAVNRASYNTVTGPTNEYAWTKADGKTDAHALFIDNRTDVGAWSLIPGVRFEKIKTTENMYKLNKDASVLNGVHAEKSYDAVLPSFSVMYKANDLWNIFANYGKSFAPLQYSQMANTNASGAYLTMQGLQPEKANNYEIGTHYLDPYLSLEFTLFYIDFSDELKRDDATQTYSNLGATEHKGAEFGFKYNLGAISDELSGISLYANTTYTKATASAGENKGQDLDFYSQWVGNAGIDYKVDQWTLNTNFYGQSGQTASGTHDATGRYGNIPGYGLVGVRASYDFSNTQLNGLKVGFGVKNLFDREYYTRSADQVGGMYVGAPQTYYLQTSFDF"
    dna "GTGTTACTCCCTCATTTCAAAAAATCAGTCCTCACCCTCTGCTTATTTCCCTCCATACTTTATGCAGCCGATACATACCCTACTGTGACGCTTAACCCGATAACTGTGCAAGCCGAAGGCAACTGGTTAGATGAAGCCAATGCACAGAAAGTACTAAATCATGCTGGAGCGCGTACAGTCATTCAGCGTGATGAGTTGATTAACCGAGGCGTAACTTCTGTCAAAGAGGCTTTACGCACTGTGCCTGGTATTCAAGCTCCTGAAAATGCAGGAACAGCAGGGAGTGATGCATCGTTAAGCATCGGTGTCCGTGGTTTAACGTCACGGTTTTCACCACGCTCACAGGTACTCGTGGACGGTGTTCCACTTTCGTTTGCCCCTTATGGTCAATCACAACTCTCCTTAGCACCCACTAGTTTAGGCAATACTGAAAGTATCGACGTGGTGCGTGGCGCGGGCTCTGTTCGCTTTGGGCCACAAAATGTAGGAGGGATTATTAACTTTAACTCACGTACAATTCCTGAAACCTTTGCTGGAACGGTAGACCTCACTACAGAAATTGCAGAAAACGGTCATGTAAAATTTAACCCCAACTTATTTGTGGGTGGAACCTTAGACAACGGTTTAGGCTTAGCGCTGTTATATTCTGGCGTTAATGGTGAGGGTTTTCGCGATAAAAATGATGACTCTGACATCAACGATATTCGCTTAAAAGCAGCTTATGCAATAGATGAATATGCAAGAATTGAAGCCAATCTACACCGCTACGATGCAGATGTAGATATGCCTGGAGGTTTAACCCCTGCTCAATTTGCTGAAAATCCATATCAGTCCTTGCGCAATCATGATTATATGAAAGGGCATCGTACTGACGGTTCAGTTAAATACAGCTATAAAAAAGATGACAATGCCTTTGAGCTTTTGGCCTATCACACTGACACCTTCCGTGATGCAGGAATGGAACGTAGTGGATCAAAACTGTACCAAACGGCGCCACGTAATTATAAAGTGACGGCAATCGAGCCACGGTATTCGCATGCGTACCAACTTGGGACTACTGAAAATGAAGTTTCTGTGGGCTATCGCTATCTACATGAAACCAGTGAAGAGGCGGTTAATCGTGCAAGCTATAACACGGTCACAGGTCCTACAAATGAATATGCTTGGACCAAAGCAGACGGGAAAACAGATGCACATGCATTGTTCATCGACAACCGCACAGATGTGGGTGCATGGTCTCTGATTCCTGGTGTTCGTTTTGAGAAAATCAAAACCACCGAAAATATGTACAAATTAAATAAAGATGCATCGGTACTCAACGGAGTACATGCTGAAAAATCCTATGATGCAGTATTACCAAGCTTTTCAGTCATGTATAAAGCCAATGATTTGTGGAATATTTTTGCAAACTACGGTAAATCTTTTGCACCACTACAATATAGCCAAATGGCCAATACCAATGCGTCAGGTGCCTATCTGACCATGCAGGGCTTACAACCTGAAAAAGCCAATAATTATGAAATTGGTACACACTATTTAGACCCATATCTATCCCTAGAATTCACCCTGTTTTATATTGATTTTTCTGATGAATTAAAACGAGATGATGCAACTCAAACTTACTCAAATTTAGGTGCCACTGAACACAAAGGAGCCGAGTTCGGATTTAAATATAATCTCGGTGCAATCAGTGACGAACTCAGCGGTATTTCGCTGTATGCCAATACAACTTACACCAAAGCAACCGCATCTGCTGGGGAAAATAAAGGACAAGATCTCGACTTTTATTCACAATGGGTAGGTAATGCTGGAATAGACTATAAAGTTGATCAATGGACACTAAACACTAATTTCTACGGTCAATCTGGTCAAACCGCATCGGGCACCCATGATGCTACTGGACGCTATGGCAACATTCCTGGTTATGGTTTAGTGGGTGTTCGGGCATCCTATGATTTTTCCAACACACAACTCAATGGTCTCAAAGTGGGCTTCGGTGTGAAGAACCTATTTGACCGTGAATACTACACTCGTTCAGCAGATCAAGTCGGTGGAATGTATGTAGGTGCGCCACAAACGTATTATCTACAAACCTCATTTGATTTCTAA"
    annotation ""
    description "TonB-dependent siderophore receptor [Acinetobacter baumannii]"
      lengths 2109
      lengths 2109
      longCentroidID 2109
      longCentroidID "16_0_64"
    paralog 0
    mergedDNA 0
    genomeIDs "16;21"
    geneIDs "21_0_108;16_0_64"
    degrees 3
    name "group_66"
  ]
  node [
    id 388
    label "1798"
    size 2
    centroid "16_0_73"
    maxLenId 0
      members "16"
      members "21"
      seqIDs "16_0_73"
      seqIDs "21_0_113"
    hasEnd 0
    protein "MKNSVHLPFYNEFMDIFTNYEIKNWQAKHFWEKMIIGKKSKTKQHRRLMYVGLRVLVRCKYLEVDVSESTS"
    dna "ATGAAAAATTCCGTACATCTACCTTTTTACAATGAGTTTATGGACATCTTTACAAATTATGAAATTAAAAATTGGCAGGCTAAACATTTTTGGGAAAAAATGATCATTGGTAAAAAATCTAAAACTAAACAACATCGGCGACTGATGTATGTGGGATTGCGAGTTTTAGTAAGGTGCAAGTACTTAGAAGTAGATGTATCAGAATCTACATCATGA"
    annotation ""
    description "hypothetical protein [Acinetobacter baumannii]"
      lengths 216
      lengths 216
      longCentroidID 216
      longCentroidID "16_0_73"
    paralog 0
    mergedDNA 0
    genomeIDs "16;21"
    geneIDs "16_0_73;21_0_113"
    degrees 3
    name "group_1084"
  ]
  node [
    id 389
    label "1818"
    size 2
    centroid "16_0_74"
    maxLenId 0
      members "16"
      members "21"
      seqIDs "16_0_74"
      seqIDs "21_0_114"
    hasEnd 0
    protein "MTALAVKIGKIIRQKRTESSITQESLALKCEIDRSYLGRIERGEVNLTVDKLYQIAQVLQISPKDLLPD"
    dna "ATGACAGCGTTAGCAGTAAAGATTGGGAAAATTATTCGTCAGAAAAGAACCGAATCAAGCATTACTCAAGAATCATTAGCTTTAAAATGTGAAATAGATCGTAGCTATTTAGGGCGTATCGAACGTGGAGAAGTCAATCTGACAGTAGATAAGCTGTATCAAATCGCACAGGTTTTACAAATTAGCCCCAAAGACTTATTACCAGATTAA"
    annotation ""
    description "helix-turn-helix domain-containing protein [Acinetobacter]"
      lengths 210
      lengths 210
      longCentroidID 210
      longCentroidID "16_0_74"
    paralog 0
    mergedDNA 0
    genomeIDs "16;21"
    geneIDs "16_0_74;21_0_114"
    degrees 2
    name "group_1093"
  ]
  node [
    id 390
    label "612"
    size 3
    centroid "16_0_75"
    maxLenId 0
      members "16"
      members "21"
      members "28"
      seqIDs "16_0_75"
      seqIDs "21_0_115"
      seqIDs "28_0_59"
    hasEnd 0
    protein "MMASSQTQQSDQPLQSMPLMSHVIELRKYLMRILIAVFAAFFSMIPFANDLYEVLSKPLRLQLPADATMIATDITTTFMAPFKLSFFIAVIVVMPYILYQIWLFITPALYKQEKRIAVPLLVSSIVLFYVGISFAYFITLPAVLAFFLHAAPEAVAPMTDINSYLSFCLKLFLVFGVTFEVPVATLLLILVNLVSVETLTRNRRYVIVGCFFVSMFITPPDALSMVMLAIPMWLLFEIGLMFGRFIEKSKTPQTA"
    dna "ATGATGGCTTCTTCACAAACTCAACAAAGTGATCAGCCGTTGCAGTCTATGCCATTGATGTCGCATGTGATTGAACTGCGTAAATACTTGATGCGGATATTGATTGCGGTTTTTGCCGCATTCTTTAGCATGATTCCATTTGCCAATGACTTGTATGAAGTGCTTTCAAAGCCTTTGCGTTTACAGCTTCCTGCAGATGCGACCATGATTGCCACGGATATTACCACGACATTTATGGCACCATTTAAGCTCAGCTTTTTTATCGCAGTAATCGTGGTGATGCCATACATTCTGTACCAGATTTGGCTTTTCATCACGCCAGCTTTGTATAAGCAAGAAAAACGTATTGCAGTACCATTGCTCGTATCAAGTATTGTATTATTTTATGTTGGTATCTCGTTTGCGTACTTTATAACTTTACCTGCAGTGTTGGCATTTTTCTTACATGCAGCACCCGAGGCAGTTGCACCAATGACTGATATTAATAGCTATCTGAGTTTTTGCTTGAAATTATTTTTGGTCTTTGGGGTAACTTTTGAAGTGCCTGTAGCGACATTATTATTGATTTTGGTGAACTTAGTTTCCGTGGAAACACTGACTCGAAATCGACGTTATGTGATTGTTGGCTGTTTCTTTGTTTCGATGTTTATTACGCCACCAGACGCTCTTAGTATGGTAATGTTGGCGATTCCGATGTGGCTACTTTTTGAGATTGGGTTGATGTTTGGGCGTTTTATCGAAAAGTCCAAAACGCCACAAACTGCTTAA"
    annotation ""
    description "twin-arginine translocase subunit TatC [Acinetobacter]"
      lengths 768
      lengths 768
      lengths 768
      longCentroidID 768
      longCentroidID "16_0_75"
    paralog 0
    mergedDNA 0
    genomeIDs "16;21;28"
    geneIDs "16_0_75;21_0_115;28_0_59"
    degrees 3
    name "group_414"
  ]
  node [
    id 391
    label "1321"
    size 3
    centroid "16_0_76"
    maxLenId 0
      members "16"
      members "21"
      members "28"
      seqIDs "28_0_60"
      seqIDs "21_0_116"
      seqIDs "16_0_76"
    hasEnd 0
    protein "MLDMGFSEILLFGIVAIVVLGPDKLPQAMRTVGRWYGKARRLMHSVQHDIEKELNLLEMKEQVQRELDQIRAVERDMQQQLVEMRKSAEDIASTKAQQGQSNPAAQQPAQSIGE"
    dna "ATGTTAGATATGGGATTTAGTGAAATCTTACTGTTTGGTATTGTCGCTATTGTGGTGCTTGGTCCTGACAAGTTACCACAAGCAATGCGTACAGTAGGGCGATGGTATGGAAAAGCTCGACGCTTAATGCATAGCGTGCAGCACGATATTGAGAAGGAGCTCAATCTGCTCGAGATGAAAGAACAAGTTCAGCGTGAACTTGATCAAATCCGTGCAGTAGAACGAGATATGCAACAGCAGTTGGTTGAAATGAGAAAGAGTGCTGAAGATATTGCGAGTACAAAAGCGCAACAAGGGCAAAGTAATCCAGCTGCTCAACAACCTGCACAAAGTATAGGAGAGTAG"
    annotation ""
    description "Sec-independent protein translocase protein TatB [Acinetobacter]"
      lengths 345
      lengths 345
      lengths 345
      longCentroidID 345
      longCentroidID "16_0_76"
    paralog 0
    mergedDNA 0
    genomeIDs "16;21;28"
    geneIDs "28_0_60;21_0_116;16_0_76"
    degrees 3
    name "group_878"
  ]
  node [
    id 392
    label "1750"
    size 3
    centroid "16_0_77"
    maxLenId 0
      members "16"
      members "21"
      members "28"
      seqIDs "16_0_77"
      seqIDs "28_refound_186"
      seqIDs "21_0_117"
    hasEnd 0
    protein "MAGLSIWHILLFLIIVVLLFGTSKLKGLGRDLGGAVKDFKDSVKNEDQDQKLLAEDTSVIDVSSHTVRDASHTQK;WQVYQFGIFYCS*LLLFCFLVHRSSKGWVRDLGGAVKDFKDSVKNEDQDQKLLAEDTSVIDVSSHTVRDASHTQK*X"
    dna "ATGGCAGGTCTATCAATTTGGCATATTTTATTGTTCTTGATTATTGTTGTTTTGCTTTTTGGTACATCGAAGCTCAAAGGGCTGGGTCGTGACCTAGGTGGTGCGGTTAAGGATTTTAAAGATTCAGTAAAAAATGAAGATCAAGATCAAAAACTACTTGCCGAAGATACTTCGGTGATTGATGTGTCTAGTCATACCGTTCGAGATGCGTCACATACGCAAAAGTAA;ATGGCAGGTCTATCAATTTGGCATATTTTATTGTTCTTGATTATTGTTGTTTTGCTTTTTGGTACATCGAAGCTCAAAGGGCTGGGTGCGTGACCTAGGTGGTGCGGTTAAGGATTTTAAAGATTCAGTAAAAAATGAAGATCAAGATCAAAAACTACTTGCCGAAGATACTTCGGTGATTGATGTGTCTAGTCATACCGTTCGAGATGCGTCACATACGCAAAAGTAA"
    annotation ""
    description "Sec-independent protein translocase subunit TatA [Acinetobacter]"
      lengths 228
      lengths 228
      longCentroidID 228
      longCentroidID "16_0_77"
    paralog 0
    mergedDNA 0
    genomeIDs "16;21;28"
    geneIDs "16_0_77;28_refound_186;21_0_117"
    degrees 2
    name "group_1065"
  ]
  node [
    id 393
    label "982"
    size 3
    centroid "16_0_78"
    maxLenId 0
      members "16"
      members "21"
      members "28"
      seqIDs "16_0_78"
      seqIDs "28_0_61"
      seqIDs "21_0_118"
    hasEnd 0
    protein "MNNTILTTLLFALLSLSCAKASDSGISHNTKYTTTKSSIIDSQNPPKNNQSEGYSKAYERCISDHKQGFNLAVDCTQKELEDINNKINKINKILDNKKPHINKKSIQSKYENYERMMCNDLMNTSKLTKSSSITRSQCKLSLRQNYLDNLQNILSPQRLE"
    dna "ATGAACAATACAATACTTACCACCTTATTATTTGCTTTATTATCATTAAGTTGTGCAAAGGCAAGCGATAGTGGCATATCACACAACACAAAGTACACGACTACTAAAAGCAGTATTATAGACAGCCAAAACCCTCCGAAAAACAATCAATCAGAAGGATATTCAAAAGCATATGAAAGGTGCATATCAGACCACAAACAAGGATTCAACCTTGCAGTAGATTGTACGCAAAAAGAATTGGAAGATATTAATAATAAAATAAATAAAATAAATAAAATATTAGATAATAAAAAACCTCACATAAATAAAAAAAGCATTCAATCTAAATATGAAAATTATGAAAGAATGATGTGCAATGATTTAATGAATACATCAAAATTGACTAAATCCAGCTCAATCACACGATCGCAGTGCAAACTTTCACTTCGTCAAAACTATTTAGATAATTTACAAAATATACTTTCACCACAGCGACTAGAATAA"
    annotation ""
    description "hypothetical protein [Acinetobacter]"
      lengths 483
      lengths 483
      lengths 483
      longCentroidID 483
      longCentroidID "16_0_78"
    paralog 0
    mergedDNA 0
    genomeIDs "16;21;28"
    geneIDs "16_0_78;28_0_61;21_0_118"
    degrees 3
    name "group_641"
  ]
  node [
    id 394
    label "141"
    size 3
    centroid "16_0_79"
    maxLenId 0
      members "16"
      members "21"
      members "28"
      seqIDs "28_0_62"
      seqIDs "21_0_119"
      seqIDs "16_0_79"
    hasEnd 0
    protein "MMAQPQVNLQKSVLNTPLTRRSILIGGMTLPAVSMLTGCGGGGGGGEVESDVVIPIAPFDPDTTPQIPDQGEKTEPEQGTEPIISPDAVKMNVGIYNFEYNSFEQLRARRKVSKGTAGSVLVTNKDGTETAWESIVDYVKRSVDHRFVLLYRGMLTAFAERPPQDYDVTFFTAPEFYWNVPWTDFLNTDEVLVVADLFLELVTQKVRSLIAKFPECDYGKLVLLPGTIAVLKPSVNIFNKDGSDASTDKNPILEATNHLVCVHNLSLNDEHQRPAYMVWPKRTVSWIDFIGDTRCDRGDELGNNASNPDLENYAHVCTLNGEEKLVVKIQRVSSDKVQAFDDYGRQLLDTTFNNELIEGLPFGINICLDYAVASTTTDKYRMAQLKNTEFKLDFVIAAGIRLNAKNYQDASTVQYAIHNDGIQGSNQNPYQVKYEYFSNVSQIFYDKRIGAPYLLSLPALGTTADGSRQSTTMISVDNSTDFTYPERYSGMPSITDEINPANVRVWSLPVDVTDTLKTQETVTAMKSENCEAAVA"
    dna "ATGATGGCACAGCCACAAGTGAACCTACAAAAATCAGTTTTAAATACTCCCTTGACTCGACGCTCTATTTTGATTGGGGGAATGACCTTGCCTGCGGTATCCATGCTTACGGGCTGTGGTGGCGGCGGAGGTGGTGGTGAGGTTGAGTCGGATGTGGTGATACCGATTGCACCGTTTGACCCAGATACAACACCGCAAATTCCAGATCAAGGCGAAAAGACTGAGCCCGAACAAGGTACTGAGCCGATCATTAGTCCAGATGCGGTGAAAATGAATGTGGGGATCTATAACTTTGAATATAATTCTTTTGAGCAATTACGTGCACGTCGCAAAGTAAGTAAAGGTACAGCAGGTTCAGTTTTGGTGACCAATAAAGATGGTACTGAAACGGCTTGGGAAAGTATCGTAGATTATGTCAAGCGCTCGGTCGATCATCGTTTTGTATTGTTGTACCGAGGGATGTTGACTGCTTTTGCTGAGCGCCCACCACAAGACTATGATGTCACCTTTTTTACTGCTCCAGAATTTTATTGGAATGTGCCTTGGACTGATTTTTTGAATACGGATGAAGTCTTGGTAGTTGCAGATTTATTTTTAGAACTCGTCACACAGAAAGTCCGTAGTTTGATTGCTAAGTTTCCTGAATGTGATTATGGAAAACTGGTACTTCTCCCAGGAACTATCGCAGTGTTAAAGCCATCAGTAAATATTTTTAACAAAGATGGTAGTGATGCCAGCACCGATAAAAATCCAATATTAGAAGCAACGAACCATTTGGTATGTGTGCATAATCTGTCTTTAAATGATGAGCATCAGCGCCCTGCATATATGGTTTGGCCAAAACGCACTGTGTCTTGGATTGACTTCATTGGTGATACAAGATGTGATCGAGGGGATGAACTTGGTAATAATGCCAGTAATCCTGATCTGGAGAACTATGCACATGTTTGTACTTTAAATGGAGAGGAAAAGCTGGTGGTAAAAATCCAGCGAGTTTCGTCTGATAAAGTTCAAGCCTTTGATGATTATGGTCGTCAATTATTGGACACCACATTTAATAATGAACTAATTGAAGGCTTGCCATTTGGGATAAATATTTGTTTGGACTACGCAGTTGCCAGTACGACTACAGATAAGTATCGCATGGCACAGCTAAAAAATACCGAGTTTAAATTGGATTTTGTAATCGCTGCTGGTATTCGTCTTAATGCAAAAAACTATCAAGATGCTTCAACGGTACAGTACGCCATTCATAATGATGGTATTCAAGGAAGTAATCAAAATCCATATCAAGTCAAATATGAGTATTTTAGTAATGTTTCGCAAATTTTTTATGATAAGCGAATAGGGGCACCATACCTTCTGTCATTACCTGCACTTGGAACGACCGCTGATGGCTCAAGACAATCTACAACGATGATTTCAGTTGATAACAGCACAGATTTTACTTATCCAGAACGTTATTCAGGGATGCCATCAATTACTGATGAGATTAATCCAGCCAATGTTCGGGTTTGGAGTTTGCCTGTTGATGTGACTGACACCTTGAAGACGCAAGAAACAGTCACTGCAATGAAGTCTGAAAACTGTGAAGCGGCTGTTGCATAA"
    annotation ""
    description "hypothetical protein [Acinetobacter baumannii]"
      lengths 1608
      lengths 1608
      lengths 1608
      longCentroidID 1608
      longCentroidID "16_0_79"
    paralog 0
    mergedDNA 0
    genomeIDs "16;21;28"
    geneIDs "28_0_62;21_0_119;16_0_79"
    degrees 3
    name "group_104"
  ]
  node [
    id 395
    label "1638"
    size 3
    centroid "16_0_80"
    maxLenId 0
      members "16"
      members "21"
      members "28"
      seqIDs "28_refound_187"
      seqIDs "16_0_80"
      seqIDs "21_refound_131"
    hasEnd 0
    protein "MIFIGFSLILIILMLYVLKIYFNSVFITPPYDATKFIDELKYHYPSNINATIEFEPILPQWLLSLLPFQCGNPPVFSAHINQS;MIFIGFSLILIILMLYVLKIYFNSVFITPPYDATKFIDELKYHYPSNINATIEFEPILPQWLLSLLPFQCGNPPVFSAHINQS*X;DIYWFFSNFDNTHALCVLKIYFNSVFITPPYDATKFIDELKYHYPSNINATIEFEPILPQWLLSLLPFQCGNPPVFSAHINQS*X"
    dna "ATGATATTTATTGGTTTTTCTCTAATTTTGATAATACTCATGCTTTATGTACTTAAAATTTATTTTAATTCTGTTTTTATAACGCCCCCATATGATGCAACTAAGTTCATAGATGAACTAAAATATCACTACCCGAGCAACATTAATGCCACAATAGAATTCGAACCGATTCTCCCGCAATGGCTATTGTCGTTACTTCCATTTCAATGCGGTAATCCTCCTGTTTTTTCAGCACACATCAACCAAAGTTAA;ATGATATTTATTGGTTTTTCTCTAATTTTGATAATACTCATGCTTTATGTGTACTTAAAATTTATTTTAATTCTGTTTTTATAACGCCCCCATATGATGCAACTAAGTTCATAGATGAACTAAAATATCACTACCCGAGCAACATTAATGCCACAATAGAATTCGAACCGATTCTCCCGCAATGGCTATTGTCGTTACTTCCATTTCAATGCGGTAATCCTCCTGTTTTTTCAGCACACATCAACCAAAGTTAA"
    annotation ""
    description "hypothetical protein partial [Acinetobacter pittii]"
      lengths 252
      longCentroidID 252
      longCentroidID "16_0_80"
    paralog 0
    mergedDNA 0
    genomeIDs "16;21;28"
    geneIDs "28_refound_187;16_0_80;21_refound_131"
    degrees 2
    name "group_1009"
  ]
  node [
    id 396
    label "1768"
    size 1
    centroid "17_0_1"
    maxLenId 0
      members "17"
      seqIDs "17_0_1"
    hasEnd 0
    protein "MTASITELKKSPMDTVLAGRGEPVAILNRNTPAFYCVSADLYETMMEQLEDLELNKIADTRANQKRIRVNIDDL"
    dna "ATGACTGCAAGTATTACTGAACTCAAAAAGAGTCCGATGGATACAGTGTTGGCAGGCAGAGGTGAGCCTGTTGCAATCCTCAATCGTAATACACCAGCGTTTTACTGTGTTTCGGCTGATCTGTATGAAACGATGATGGAACAACTAGAAGACCTAGAATTGAATAAGATTGCAGATACTCGTGCGAATCAAAAACGCATTCGAGTAAATATTGATGACCTATAA"
    annotation ""
    description "type II toxin-antitoxin system Phd/YefM family antitoxin [Acinetobacter radioresistens]"
      lengths 225
      longCentroidID 225
      longCentroidID "17_0_1"
    paralog 0
    mergedDNA 0
    genomeIDs "17"
    geneIDs "17_0_1"
    degrees 2
    name "group_1075"
  ]
  node [
    id 397
    label "890"
    size 1
    centroid "17_0_4"
    maxLenId 0
      members "17"
      seqIDs "17_0_4"
    hasEnd 0
    protein "MNKKLIGAIIAIIVVICGYLYATPYLALNNIKKAAQAGDSDTVSKYIDYPSVRQSFKDQMNAVMAKELMKQDNDGFAALGAMLASTMVDKMIDGFVTPEGMTLMLQGKDLKQSAQQSMGGQDSSNQEKEEPKPEYEAGYTSMNDFEVVIKDEDQSKEVKVLMARDGLSWKIHKIAVPLN"
    dna "ATGAACAAGAAGCTAATAGGGGCAATCATTGCAATCATAGTCGTGATTTGCGGCTACCTGTATGCAACACCATACCTTGCACTCAATAACATCAAGAAAGCTGCACAAGCAGGTGATAGCGATACAGTATCGAAGTACATCGACTATCCAAGTGTTCGTCAGAGCTTCAAAGACCAAATGAATGCTGTAATGGCAAAGGAGTTAATGAAGCAAGACAACGATGGCTTTGCAGCCTTAGGTGCAATGTTGGCTTCAACCATGGTCGATAAGATGATTGATGGCTTTGTCACACCTGAAGGGATGACCCTAATGCTACAAGGCAAAGACCTAAAACAATCAGCACAGCAGTCAATGGGTGGGCAAGATTCATCAAACCAAGAAAAAGAAGAACCTAAGCCAGAATATGAAGCGGGCTATACCTCAATGAATGACTTTGAGGTGGTCATTAAAGATGAAGACCAATCCAAAGAAGTCAAAGTGCTCATGGCTCGTGATGGCTTAAGTTGGAAGATTCACAAGATCGCTGTGCCATTGAACTAG"
    annotation ""
    description "hypothetical protein"
      lengths 540
      longCentroidID 540
      longCentroidID "17_0_4"
    paralog 0
    mergedDNA 0
    genomeIDs "17"
    geneIDs "17_0_4"
    degrees 2
    name "group_566"
  ]
  node [
    id 398
    label "238"
    size 1
    centroid "17_0_5"
    maxLenId 0
      members "17"
      seqIDs "17_0_5"
    hasEnd 0
    protein "MGSNAIIIGEDEQHPLVEISVTDSKQEKEYKKIPFLDALSNIASVAAQAAPALMTAAEVANKHIMEVVIHGDLAKAADGNGLRAFSRATNGKFTEHARLYHADSLSNLVNAAAVWQIASVVVAQKHLADINRKLEDLQNGVNRISDFQHTERKTRILAIFDSLKEKIEFLTIANPEQRKGILNASILSKYDDDLKQIYLHLKADLEKYGLQKVEHKEMFGTADLKVDIEKKVKEVNELAELAFLCLSLRLICCHFMDHLGDMDSIKELIQQRIVQELENLTLLNTQLKESITSEINSMNSWVNRAQKTVSDNKGKIATSLLTVGLGPVGGLASAAVAATAAAVTGSAMDQKSKKQPGILDKRKQELLQTVEKFSANFTEKSMFAKAIAEQGIQALMAKEPPIKLAFQKLDDQHLLCLNTGEKIAV"
    dna "ATGGGTTCTAATGCAATTATTATTGGGGAAGATGAACAACACCCTTTAGTAGAGATTTCAGTTACAGATTCCAAACAGGAAAAAGAATATAAGAAAATTCCTTTCTTAGATGCTCTTTCAAATATTGCCTCAGTTGCTGCACAAGCTGCTCCTGCATTAATGACAGCAGCAGAGGTTGCTAATAAACATATTATGGAAGTTGTGATTCATGGAGATTTAGCCAAAGCTGCTGATGGAAATGGTTTAAGAGCATTCTCTCGGGCTACAAATGGAAAATTTACAGAACATGCTCGTTTATATCATGCTGATTCATTATCCAACTTAGTAAATGCTGCTGCTGTTTGGCAAATTGCTTCTGTGGTAGTTGCACAAAAGCATTTAGCAGATATCAATAGAAAGCTGGAAGATCTACAGAATGGTGTAAACCGGATCAGTGACTTCCAACATACTGAACGTAAAACAAGAATTCTAGCGATCTTTGATAGCTTAAAAGAGAAGATAGAATTTTTAACTATCGCAAATCCAGAACAACGCAAAGGTATTCTTAATGCCTCTATTTTGTCGAAATATGATGATGATCTAAAACAGATCTACTTACACCTTAAAGCTGATTTAGAAAAATATGGCCTACAAAAAGTCGAACATAAGGAAATGTTTGGAACAGCAGACCTAAAGGTAGATATTGAGAAAAAAGTAAAAGAAGTAAATGAACTAGCTGAGCTAGCATTCCTGTGTTTGAGTTTGCGTCTAATTTGCTGTCACTTTATGGATCACTTAGGAGATATGGATTCAATCAAAGAATTGATTCAACAGCGTATTGTGCAAGAGCTAGAAAATTTAACATTGTTAAATACTCAGTTAAAAGAGAGTATTACCAGTGAAATTAACTCAATGAATTCTTGGGTTAATAGAGCTCAGAAAACAGTTAGTGATAATAAGGGGAAAATTGCTACATCACTCTTAACAGTTGGTTTAGGGCCTGTGGGAGGTCTAGCTAGCGCAGCAGTAGCTGCTACGGCAGCAGCCGTGACTGGTAGTGCTATGGATCAGAAATCAAAAAAACAGCCTGGTATTTTGGATAAAAGAAAACAGGAGCTACTACAGACAGTAGAGAAATTCTCAGCGAACTTCACTGAAAAAAGTATGTTTGCGAAGGCAATAGCGGAACAAGGTATCCAAGCTTTAATGGCAAAAGAACCTCCAATCAAACTAGCTTTCCAGAAATTAGATGATCAACATCTCCTATGTTTGAATACAGGGGAAAAAATCGCAGTCTAA"
    annotation ""
    description "hypothetical protein [Acinetobacter radioresistens]"
      lengths 1278
      longCentroidID 1278
      longCentroidID "17_0_5"
    paralog 0
    mergedDNA 0
    genomeIDs "17"
    geneIDs "17_0_5"
    degrees 2
    name "group_178"
  ]
  node [
    id 399
    label "199"
    size 1
    centroid "17_0_6"
    maxLenId 0
      members "17"
      seqIDs "17_0_6"
    hasEnd 0
    protein "VPKMTESDIELMAIEQLEGLGYTYVYGPEIESKGNNPLRSYKQVILEAKVLEALQRLNPHLNEDKCLEALKQVTNLHSPDMLSNNQAFHRLLTEGINIEVSKDGNTQGEYAWLIDFNNPSNNEFLVINQVTIKEDRWTRRPDIIIYVNGLPLVVIELKNATDENATVEGAYKQIQTYQSQIPSLFTYNAFNVISDGLWVYRDKQWLNQPDKIFILPSLTAVLGFCINLMPVSYLFKLILVLCAMLLVMRMFNYILPPALATGFLPIVTQANELSFLISIFATSFILMLGVLLFKLNQGMERKGNFDRRKIGVYASITLIGFALTAIFKVEAIALIPPITVVVYESLNMMMYSLKMCLKQVAVLTLSISMAMAMQLLIQDWILLTVIYMPLMFALLKLFDMRIPAVYAFPFLVFVFPQDSVMQLPIASCLMASFSLSCVYLYRTYYKNIFCYS"
    dna "GTGCCAAAGATGACTGAATCAGACATTGAGCTGATGGCGATAGAGCAACTAGAGGGATTGGGTTATACCTATGTGTATGGACCTGAAATTGAATCCAAAGGAAATAACCCTCTGCGAAGCTATAAGCAGGTCATATTGGAAGCCAAAGTACTGGAGGCCTTGCAACGTCTCAACCCTCATTTGAATGAAGACAAATGCCTTGAAGCACTGAAGCAAGTCACTAATCTGCATTCCCCAGATATGCTTAGCAACAACCAGGCATTCCACCGCTTACTTACTGAAGGCATCAACATTGAAGTGAGCAAGGATGGTAATACCCAAGGTGAATATGCCTGGCTCATTGACTTTAATAATCCAAGCAATAACGAATTTCTAGTCATCAACCAAGTCACCATCAAAGAAGATCGTTGGACAAGACGACCTGACATTATCATCTATGTGAATGGCTTACCTTTAGTGGTCATTGAGCTTAAAAATGCCACAGACGAGAATGCCACAGTAGAAGGCGCATATAAGCAGATCCAGACCTACCAAAGCCAGATCCCATCACTGTTCACCTACAATGCCTTCAACGTCATCTCTGATGGTTTATGGGTTTATCGAGACAAACAGTGGCTGAATCAACCCGATAAAATCTTTATTTTACCTAGTCTGACCGCTGTTTTAGGCTTCTGCATTAATCTAATGCCAGTTTCGTATCTGTTTAAGTTGATTTTGGTTCTATGTGCCATGCTGTTGGTCATGCGGATGTTTAACTATATATTACCGCCCGCACTAGCCACGGGTTTTTTACCAATCGTGACCCAAGCCAACGAACTATCATTTTTGATTTCGATTTTTGCCACCAGTTTTATCCTGATGTTGGGTGTGCTGCTCTTTAAGCTGAACCAAGGTATGGAACGGAAAGGCAATTTTGATCGAAGAAAAATAGGAGTGTATGCCAGTATCACTTTAATCGGTTTTGCGCTCACCGCGATATTCAAGGTTGAAGCAATTGCACTCATTCCGCCAATTACCGTGGTGGTGTATGAGTCTCTGAATATGATGATGTATTCGTTGAAAATGTGTCTGAAGCAGGTTGCCGTCTTGACACTGTCTATCTCAATGGCTATGGCAATGCAGTTGTTGATTCAGGATTGGATACTACTCACCGTAATTTATATGCCTTTAATGTTTGCTTTGCTCAAGCTTTTTGATATGCGGATTCCTGCGGTGTATGCCTTCCCGTTTTTGGTTTTTGTCTTTCCACAAGACAGTGTAATGCAGTTACCCATCGCATCATGCTTGATGGCAAGTTTTTCACTGAGTTGTGTGTATTTATATAGAACTTATTATAAGAATATATTTTGTTATTCATAA"
    annotation ""
    description "hypothetical protein"
      lengths 1359
      longCentroidID 1359
      longCentroidID "17_0_6"
    paralog 0
    mergedDNA 0
    genomeIDs "17"
    geneIDs "17_0_6"
    degrees 2
    name "group_147"
  ]
  node [
    id 400
    label "983"
    size 2
    centroid "17_0_8"
    maxLenId 0
      members "18"
      members "17"
      seqIDs "17_0_8"
      seqIDs "18_0_9"
    hasEnd 0
    protein "MPKVDIEQYKDGDFLVDYEEKVFEDVKAQPGEKALVTFHTVAFEGSIGLVNVLQAKRLLRKGFETKILLYGPGVQLGVQRGFPTLGAEAFPGHLAVNNQLKAFMEEGGEVYACRFALQALYGQTEKALMPGIRPINPLDVMDLKLLMRRDNALIIDTWTV"
    dna "ATGCCTAAAGTAGATATTGAACAATACAAAGATGGTGATTTTCTTGTCGATTATGAAGAAAAAGTATTTGAGGATGTAAAAGCTCAGCCGGGTGAAAAAGCATTGGTGACTTTCCACACCGTTGCCTTTGAAGGTTCTATTGGCTTGGTTAATGTCTTACAAGCAAAACGATTATTACGCAAAGGTTTTGAAACCAAAATTTTGCTCTACGGTCCAGGTGTTCAGTTGGGGGTACAACGTGGTTTCCCAACTTTAGGTGCTGAAGCTTTTCCTGGACATTTGGCGGTCAATAATCAGCTTAAAGCCTTTATGGAAGAAGGTGGTGAAGTTTATGCCTGCCGATTCGCATTACAAGCGCTATATGGTCAAACCGAAAAAGCATTAATGCCAGGGATTCGTCCAATCAATCCTTTAGATGTAATGGACTTGAAATTACTGATGCGTCGTGACAATGCATTAATTATTGATACGTGGACTGTTTAA"
    annotation ""
    description "MSMEG_0572 family nitrogen starvation response protein [Acinetobacter]"
      lengths 483
      lengths 483
      longCentroidID 483
      longCentroidID "17_0_8"
    paralog 0
    mergedDNA 0
    genomeIDs "18;17"
    geneIDs "17_0_8;18_0_9"
    degrees 2
    name "group_643"
  ]
  node [
    id 401
    label "222"
    size 2
    centroid "17_0_14"
    maxLenId 0
      members "18"
      members "17"
      seqIDs "18_0_15"
      seqIDs "17_0_14"
    hasEnd 0
    protein "MLNMQIQDLQPNYDVVIVGGGQAGLCISHYLQKAGIDHVILEKESELTHSWRSKRWDNFTLVTPNWQCLLPEHPYNGNDPDGFMKKNEIVEYLDDFIEKLNPPVLLNVQVKHVAKIAPQHFEIETSLGTTTAKQLVVAAGGYHTPIYPKLSDQVPEQVLVMHSEQYFNVEQLPEGNVLVVGSGQSGAQIAEDLHLAGKKVYLSTGDAPRCARFYRGKDVVKWLYEMGYYETTVKDHRYSEEVRNSTNHYVTGRDGGRDIDLRKFALEGMRLFGRFEDYKEGQFVFRPDLIQNLDMADATYNRINASIDDYLEKNNIVTEEPASVYQPLWQPEQEITHIDLVEENITSIIWCIGFRPDYSWIDLDIFQTNGYPKHDRGITVDPEVSFIGLPWLNTWGSGRFMDVAKDAEFIADHLIQQLNVTPQHISSTLSSLA"
    dna "ATGCTTAATATGCAAATTCAAGATTTACAACCAAATTATGATGTCGTGATTGTTGGTGGTGGCCAGGCAGGGTTATGTATCAGTCATTATTTACAAAAAGCAGGGATTGATCATGTGATTCTAGAAAAAGAATCAGAGTTGACCCATAGCTGGCGCAGTAAACGGTGGGATAATTTCACTTTGGTTACCCCCAATTGGCAATGTTTGCTTCCAGAGCATCCATATAACGGCAATGACCCTGATGGATTTATGAAAAAAAATGAAATTGTTGAATATCTCGACGACTTCATTGAAAAACTGAATCCACCAGTTTTATTGAATGTTCAGGTTAAGCATGTTGCAAAAATTGCACCTCAACACTTTGAAATTGAAACCAGTTTAGGCACAACGACTGCGAAACAATTAGTTGTAGCGGCTGGTGGTTATCACACCCCAATTTATCCAAAACTAAGTGATCAAGTCCCTGAACAAGTGTTGGTAATGCATTCAGAACAATATTTTAATGTGGAACAGTTACCTGAAGGTAATGTCTTGGTTGTCGGTTCAGGACAATCAGGTGCCCAAATTGCAGAAGATTTACATTTGGCAGGTAAAAAGGTCTATCTTTCTACGGGAGATGCACCACGCTGTGCGCGTTTTTATCGTGGTAAAGACGTAGTGAAGTGGCTTTATGAAATGGGTTATTACGAAACAACCGTCAAAGATCACCGATATAGTGAAGAGGTTCGTAACAGCACTAATCATTATGTGACTGGGCGAGATGGTGGTCGTGATATTGATCTACGTAAATTTGCATTAGAAGGTATGCGATTGTTTGGACGATTTGAGGACTATAAGGAAGGACAGTTTGTCTTCCGTCCAGATTTAATCCAGAACCTAGACATGGCAGATGCAACTTACAATCGTATTAATGCCTCTATTGATGACTATCTAGAGAAAAATAATATTGTGACTGAAGAGCCAGCATCTGTATATCAGCCACTTTGGCAGCCAGAACAGGAAATTACCCATATTGATTTAGTTGAAGAGAACATCACTTCGATCATTTGGTGTATCGGATTTAGACCAGACTATTCTTGGATTGATTTAGATATATTCCAGACAAATGGATATCCAAAACATGATCGCGGTATTACCGTTGACCCTGAAGTAAGCTTTATTGGTTTACCTTGGTTAAACACATGGGGTTCAGGACGTTTTATGGATGTTGCTAAAGATGCTGAGTTTATTGCTGATCATCTCATTCAACAATTAAATGTTACACCACAGCATATATCCTCAACATTATCATCATTGGCCTAA"
    annotation ""
    description "MSMEG_0569 family flavin-dependent oxidoreductase [Acinetobacter]"
      lengths 1302
      lengths 1302
      longCentroidID 1302
      longCentroidID "17_0_14"
    paralog 0
    mergedDNA 0
    genomeIDs "18;17"
    geneIDs "18_0_15;17_0_14"
    degrees 3
    name "group_167"
  ]
  node [
    id 402
    label "1219"
    size 1
    centroid "17_0_15"
    maxLenId 0
      members "17"
      seqIDs "17_0_15"
    hasEnd 0
    protein "MGTQAFIFLTIALAISEFLNIFNLIYQRNPKSRNKPIKGYLQLVKLIIYVVCVLMIIGTFLDKDVFTLLAGFGAMAAVLMLVFQNTILSLVASVQISSYDMVRIGDWIEMPSLNADGDVIDISLHTL"
    dna "ATGGGCACACAGGCTTTTATATTCTTGACTATTGCACTGGCAATATCAGAATTTCTCAATATTTTTAACCTGATTTATCAGCGTAATCCTAAATCTAGAAACAAACCTATTAAAGGATACCTGCAGTTAGTAAAACTGATTATTTATGTGGTCTGTGTCCTGATGATTATTGGCACGTTCCTAGATAAAGATGTGTTTACTTTACTGGCAGGTTTTGGAGCAATGGCAGCCGTATTGATGCTGGTGTTTCAAAATACCATCTTGTCTTTAGTCGCATCTGTACAAATTTCTTCGTATGACATGGTGCGTATTGGTGATTGGATTGAAATGCCATCACTAAATGCAGATGGTGATGTCATTGATATCTCCTTGCATACCCTATGA"
    annotation ""
    description "mechanosensitive ion channel [Acinetobacter sp. ANC 4216]"
      lengths 384
      longCentroidID 384
      longCentroidID "17_0_15"
    paralog 0
    mergedDNA 0
    genomeIDs "17"
    geneIDs "17_0_15"
    degrees 2
    name "group_832"
  ]
  node [
    id 403
    label "1025"
    size 1
    centroid "17_0_16"
    maxLenId 0
      members "17"
      seqIDs "17_0_16"
    hasEnd 0
    protein "MNSDAIWTETEESRLKREDEVRIQKLRRLFDLMDEREEAEEVAEAKLGKALRVLSWSDFEDLDVCPGLEALEEQALSGRIAAYHQCVDSTEQHRKWLKAFRSAMPYLAKMLLVTDASLFIRLRSTLDRYAEISYPNLLVMIQPKLQTLNSIKA"
    dna "ATGAATTCTGATGCTATCTGGACTGAAACTGAAGAATCTCGTTTGAAACGAGAGGATGAAGTTCGTATACAGAAACTCAGACGTCTATTTGATTTAATGGATGAAAGAGAGGAAGCGGAGGAAGTAGCTGAAGCTAAATTAGGAAAAGCTCTAAGGGTACTTTCATGGTCCGATTTTGAAGACCTAGATGTATGTCCTGGGCTAGAGGCTCTAGAAGAGCAAGCACTTTCTGGTCGTATTGCAGCGTATCATCAATGTGTAGACTCCACTGAGCAACATCGTAAATGGTTAAAGGCATTTCGTTCAGCAATGCCTTACCTTGCGAAGATGCTGCTAGTTACTGATGCCTCCTTGTTTATCAGATTGAGATCCACATTGGACCGGTATGCTGAAATTAGCTATCCGAACCTACTCGTAATGATTCAACCCAAACTCCAAACACTAAATTCTATAAAGGCCTAA"
    annotation ""
    description "hypothetical protein [Acinetobacter radioresistens]"
      lengths 462
      longCentroidID 462
      longCentroidID "17_0_16"
    paralog 0
    mergedDNA 0
    genomeIDs "17"
    geneIDs "17_0_16"
    degrees 2
    name "group_678"
  ]
  node [
    id 404
    label "1651"
    size 1
    centroid "17_0_17"
    maxLenId 0
      members "17"
      seqIDs "17_0_17"
    hasEnd 0
    protein "MTQLIHARITASITELKKSPMDTVLAGKGEPVAILNRNTPAFYCVPADLYETMMEQLEDLELNKIADTRANQKRIRVNIDDL"
    dna "ATGACTCAATTAATCCATGCACGAATAACTGCAAGTATTACTGAACTCAAAAAGAGTCCGATGGATACAGTGTTGGCAGGAAAAGGGGAACCTGTCGCAATCCTCAATCGTAATACACCAGCGTTTTACTGTGTTCCGGCTGATCTGTATGAAACGATGATGGAACAACTAGAAGACCTGGAACTGAATAAGATTGCAGATACTCGTGCGAATCAGAAACGCATTCGAGTAAATATTGATGACCTATAA"
    annotation ""
    description "type II toxin-antitoxin system Phd/YefM family antitoxin [Acinetobacter radioresistens]"
      lengths 249
      longCentroidID 249
      longCentroidID "17_0_17"
    paralog 0
    mergedDNA 0
    genomeIDs "17"
    geneIDs "17_0_17"
    degrees 2
    name "group_1017"
  ]
  node [
    id 405
    label "1523"
    size 1
    centroid "17_0_18"
    maxLenId 0
      members "17"
      seqIDs "17_0_18"
    hasEnd 0
    protein "MTYKLDFLEEALAEWNKLNPSIKQPLKKKLIKVLENPRIPKNKLSGHPNRYKIKLRSIGYRLVYEVIDDEVVVIVIAVGRRENNAVYDDANSRHS"
    dna "ATGACCTATAAGTTAGACTTTTTAGAAGAAGCATTAGCAGAATGGAATAAGCTGAATCCAAGTATTAAGCAGCCATTGAAGAAAAAGTTGATCAAGGTTTTGGAGAATCCTCGTATTCCCAAGAATAAGCTGTCAGGGCATCCTAACCGCTACAAGATCAAGCTTCGCAGCATTGGTTATCGTCTGGTTTATGAAGTCATTGATGATGAGGTAGTTGTCATCGTGATTGCTGTAGGCAGACGTGAAAACAATGCCGTCTATGATGATGCAAACTCTCGTCATTCATAA"
    annotation ""
    description "type II toxin-antitoxin system RelE/ParE family toxin [Acinetobacter]"
      lengths 288
      longCentroidID 288
      longCentroidID "17_0_18"
    paralog 0
    mergedDNA 0
    genomeIDs "17"
    geneIDs "17_0_18"
    degrees 2
    name "group_955"
  ]
  node [
    id 406
    label "223"
    size 1
    centroid "17_0_19"
    maxLenId 0
      members "17"
      seqIDs "17_0_19"
    hasEnd 0
    protein "MQASHQKIYALVDINNCYVSCERIFNPSLNNKPVIVLSNNDGCAVARSQEAKDLGIKMGVPLFQIKDIVEQHQVQVLSSNYALYAEMSRRFMKILSDFVSPKEQEIYSIDECFLDLTAHSGNYDLTEYAHQIRQRVFSWLGLPVCIGIGRSKTEAKLANHIAKKNAYFNGVCNLVSMDPCSAETLHQAIDVGEIWGIGRKHSKKLNSLGIHSVMDFVLASPLMIRDQFSVVMHRTLLELQGIACIELEHTPPAKKQIIASRSFGQRIYHIDDLKEAMSLYVMDAISRLRDDNLLCGCLIGFVQSNPFDSSKPFYNKSLSLALPEPTDNLLVLSKLATSMIDGLYAKDIAFKKCGVILTCLEPKASHVYDMFTDMKHIEVSDALMDSLEAIHLKYGKTKIALGASLMPNRTWNMSRNRLTQNYFKWDQLLCVK"
    dna "ATGCAAGCATCTCACCAGAAGATCTACGCTTTAGTAGACATCAACAACTGCTATGTCAGTTGTGAACGCATCTTTAACCCAAGTTTGAACAATAAGCCTGTCATTGTGCTATCCAACAATGATGGCTGTGCTGTAGCTCGATCTCAGGAAGCCAAGGACTTGGGCATCAAGATGGGTGTTCCTCTCTTTCAGATCAAGGACATCGTAGAGCAGCATCAGGTGCAGGTGCTATCAAGCAACTATGCACTGTATGCAGAAATGTCTCGCAGATTCATGAAAATCCTATCAGATTTCGTATCTCCCAAAGAGCAGGAGATTTACTCAATTGATGAGTGCTTTCTGGATCTGACAGCTCATTCAGGGAATTACGACTTGACTGAATATGCCCATCAGATTCGTCAGCGTGTGTTTTCTTGGCTTGGTTTACCTGTATGTATTGGCATTGGACGCTCAAAGACTGAAGCGAAACTAGCGAACCATATTGCCAAGAAGAACGCTTACTTCAATGGTGTTTGCAACTTGGTTTCAATGGATCCATGCTCTGCTGAAACTCTGCATCAAGCCATAGATGTTGGTGAAATCTGGGGCATAGGCCGAAAGCATTCTAAGAAGCTCAACAGCCTGGGGATTCATTCAGTTATGGATTTTGTCTTGGCTTCCCCTCTGATGATCAGGGACCAATTTTCTGTAGTGATGCACAGAACCTTATTGGAACTCCAGGGAATTGCTTGCATTGAACTGGAACATACGCCACCTGCAAAGAAGCAAATCATTGCTAGTCGTTCTTTTGGTCAACGCATCTACCACATTGATGATCTTAAAGAAGCCATGTCATTGTATGTCATGGATGCGATTAGCAGACTGAGAGATGATAATCTGTTGTGTGGTTGTTTGATTGGTTTCGTACAATCAAACCCATTTGATAGCTCAAAGCCCTTCTACAACAAGTCTTTATCCTTGGCTTTACCAGAACCTACCGACAACCTGTTGGTGCTTTCTAAACTCGCCACATCGATGATTGATGGCCTGTATGCAAAGGATATAGCATTCAAGAAATGTGGCGTGATTCTGACGTGTCTCGAACCAAAGGCAAGCCATGTATATGACATGTTTACCGACATGAAGCACATCGAAGTCAGTGATGCTTTGATGGATTCCCTTGAAGCGATTCATCTTAAGTATGGCAAAACCAAGATTGCCTTGGGCGCAAGTTTAATGCCGAACAGAACATGGAATATGTCACGAAATCGGCTAACACAGAACTACTTTAAATGGGATCAACTGCTTTGTGTGAAGTAA"
    annotation ""
    description "Y-family DNA polymerase [Acinetobacter]"
      lengths 1299
      longCentroidID 1299
      longCentroidID "17_0_19"
    paralog 0
    mergedDNA 0
    genomeIDs "17"
    geneIDs "17_0_19"
    degrees 2
    name "group_168"
  ]
  node [
    id 407
    label "823"
    size 1
    centroid "17_0_20"
    maxLenId 0
      members "17"
      seqIDs "17_0_20"
    hasEnd 0
    protein "MSNSRGGSREGSGRKLKYNEPTKTIRVPVSKIIEIRNYLNEAEKQSFNDVTSITLVDPTTLMHIPLASEKVAAGFPSPAQDYIDKTLDMNEHLIKNEAATFVVKVASLSMRDAGIEIDDELIVDRSIEAKHEDIVIALIDNEFTVKRLMIEGDDNRWLKAENPEYSDIHLKDGQEMVIWGVVTFVIKPFRKR"
    dna "ATGAGCAATAGTCGTGGGGGAAGCCGAGAAGGTTCCGGTAGAAAGCTCAAATATAATGAGCCTACAAAAACGATAAGAGTACCTGTATCCAAAATCATAGAGATCAGGAATTACCTCAACGAGGCAGAGAAGCAAAGCTTCAATGATGTGACATCCATCACGCTTGTAGATCCTACAACACTTATGCATATTCCTTTGGCTTCAGAAAAGGTTGCTGCTGGTTTCCCTTCTCCTGCCCAGGACTATATCGACAAAACTTTGGACATGAATGAACACCTCATCAAAAATGAAGCTGCAACCTTCGTTGTGAAAGTAGCTTCACTTTCCATGAGAGATGCAGGTATTGAGATTGATGATGAACTGATTGTAGACCGGAGCATTGAAGCCAAGCATGAAGACATCGTGATTGCACTGATCGACAATGAGTTCACTGTAAAACGTCTCATGATTGAGGGTGATGATAACCGTTGGCTTAAAGCAGAGAACCCTGAGTATTCTGACATTCATCTAAAGGATGGGCAGGAAATGGTGATTTGGGGTGTAGTGACTTTTGTTATCAAGCCATTCAGAAAGCGTTAA"
    annotation ""
    description "translesion error-prone DNA polymerase V autoproteolytic subunit [Acinetobacter]"
      lengths 579
      longCentroidID 579
      longCentroidID "17_0_20"
    paralog 0
    mergedDNA 0
    genomeIDs "17"
    geneIDs "17_0_20"
    degrees 2
    name "group_521"
  ]
  node [
    id 408
    label "1582"
    size 1
    centroid "17_0_21"
    maxLenId 0
      members "17"
      seqIDs "17_0_21"
    hasEnd 0
    protein "MARAPKQTKQEPLEVVLWKTADKLRKNIDAAEYKHVVLPKVYARQNLDPTSLGELIDLIGNIALGDAKSRSADVLGHVTESTKTRLVA"
    dna "ATGGCTCGTGCTCCAAAGCAAACCAAACAAGAACCCTTAGAGGTTGTGTTGTGGAAAACAGCAGACAAACTTCGCAAGAACATTGATGCTGCAGAGTACAAGCATGTCGTCCTTCCTAAGGTCTATGCACGTCAGAATCTCGATCCTACGAGCCTTGGAGAGCTGATTGACCTGATTGGTAACATTGCACTAGGCGATGCGAAATCGCGCTCTGCCGACGTGCTAGGGCATGTAACCGAGTCTACAAAGACAAGATTGGTGGCTTAG"
    annotation ""
    description "hypothetical protein"
      lengths 267
      longCentroidID 267
      longCentroidID "17_0_21"
    paralog 0
    mergedDNA 0
    genomeIDs "17"
    geneIDs "17_0_21"
    degrees 2
    name "group_984"
  ]
  node [
    id 409
    label "2132"
    size 1
    centroid "17_0_39"
    maxLenId 0
      members "17"
      seqIDs "17_0_39"
    hasEnd 0
    protein "LGQNAAIYCRVSTNDQSCERQEYDLRAYANRCGYDVVGVWKETASGSKDERLQRKYLMTMAQSREIDAILVTELTRWGRSTVDLVQSLQDLGHFGVSLVAQTGLQFDLSTSQGKLMASVMSALAEFEGDLLRERVRSGVAAAQARGVVFGRRPGQRTKSDRLAPKVLELVSAGHSYRQVGRLVNLSKNTVLDIVKRSRSENP"
    dna "TTGGGACAGAATGCGGCCATTTATTGCCGAGTATCAACGAACGATCAGTCCTGCGAACGACAGGAATATGACCTACGTGCCTACGCCAATCGTTGCGGCTACGATGTTGTCGGTGTTTGGAAAGAAACTGCATCAGGCAGTAAGGATGAGAGATTGCAAAGAAAATACTTGATGACCATGGCGCAATCTCGTGAAATCGATGCCATCTTGGTGACGGAATTGACACGCTGGGGCAGAAGCACCGTGGATCTCGTACAGTCATTACAAGATCTTGGGCATTTCGGGGTATCTCTGGTGGCACAAACAGGTTTGCAGTTTGACCTTTCCACATCTCAGGGAAAGCTCATGGCTTCTGTGATGTCTGCATTAGCAGAGTTTGAGGGAGATTTACTACGTGAACGTGTGCGCTCTGGTGTAGCAGCGGCACAAGCGCGGGGCGTTGTGTTTGGTCGTCGTCCTGGTCAACGTACCAAGTCAGATCGTCTGGCACCTAAAGTGTTGGAGTTGGTGTCTGCTGGACACTCTTATCGACAAGTCGGTCGGCTGGTCAATCTAAGCAAAAATACCGTGTTGGATATCGTTAAAAGAAGTCGGAGTGAAAATCCTTAG"
    annotation ""
    description "recombinase family protein [Acinetobacter]"
      lengths 609
      longCentroidID 609
      longCentroidID "17_0_39"
    paralog 1
    mergedDNA 0
    genomeIDs "17"
    geneIDs "17_0_39"
    degrees 2
    name "group_67"
  ]
  node [
    id 410
    label "1595"
    size 1
    centroid "17_0_40"
    maxLenId 0
      members "17"
      seqIDs "17_0_40"
    hasEnd 0
    protein "MASVMSALAEFEGDLLRERVRSGVAAAQARGVVFGRRPGQRTKSDRLAPKVLELVSAGHSYRQVGRLVNLSKNTVLDIVKRSRSENP"
    dna "ATGGCTTCTGTGATGTCTGCATTAGCAGAGTTTGAGGGAGATTTACTACGTGAACGTGTGCGCTCTGGTGTAGCAGCGGCACAAGCGCGTGGCGTTGTGTTTGGTCGTCGTCCTGGTCAACGTACCAAGTCAGATCGTCTGGCACCTAAAGTGTTGGAGTTGGTGTCTGCTGGACACTCTTATCGACAAGTCGGTCGGCTGGTCAATCTAAGCAAAAATACCGTGTTGGATATCGTTAAAAGAAGTCGGAGTGAAAATCCTTAG"
    annotation ""
    description "recombinase family protein [Acinetobacter]"
      lengths 264
      longCentroidID 264
      longCentroidID "17_0_40"
    paralog 0
    mergedDNA 0
    genomeIDs "17"
    geneIDs "17_0_40"
    degrees 2
    name "group_989"
  ]
  node [
    id 411
    label "2001"
    size 1
    centroid "17_0_41"
    maxLenId 0
      members "17"
      seqIDs "17_0_41"
    hasEnd 0
    protein "MAALHFQSDNLNSTQRLQPAVNSVEVLIPIAAHPPSMSSVRGRLRKRKI"
    dna "ATGGCAGCCCTCCACTTCCAATCCGATAACCTCAACTCAACCCAACGCTTGCAACCCGCTGTGAACTCTGTAGAGGTTTTAATTCCCATTGCAGCCCATCCACCGTCAATGTCTTCAGTTAGGGGTCGTCTCAGGAAACGGAAAATATAG"
    annotation ""
    description "hypothetical protein"
      lengths 150
      longCentroidID 150
      longCentroidID "17_0_41"
    paralog 0
    mergedDNA 0
    genomeIDs "17"
    geneIDs "17_0_41"
    degrees 2
    name "group_1167"
  ]
  node [
    id 412
    label "356"
    size 1
    centroid "17_0_42"
    maxLenId 0
      members "17"
      seqIDs "17_0_42"
    hasEnd 0
    protein "MYQTHSGKEPAIIPCSYTRLIGRELDLQARDLPKLLKFTALTTEQLMRDDTMITASQQIQILQNSLELSASDQFGLRLGQRLTPSTHGSMGFLINSSPNLLAVLQAFQTFLPTRMSLIRLETHTNAEWTTCLIFFEQTLSHAVHRLLSETVAVIFSECAEFIVGRPLTEAVIQFSHPAPDHHACYADYLAGTYQFDQPQLSIRVPTELCLIANASAQHDSYLLAMQQCEMILNRLKTQQHSTTYQVQKAMLSYPLGQLSEEDLAAALFMNKRTLARRLVKENTSYRLIRDRILSEKASSYLHDPQISVEAIASLLNYHDSANFRRAFKRWFGVSPSAYRRKITHRQEENDLRE"
    dna "ATGTATCAGACTCACTCAGGCAAAGAACCCGCGATCATTCCGTGTAGCTATACCCGTTTGATCGGTCGAGAACTGGACTTACAAGCGCGCGATCTGCCGAAATTATTAAAATTCACTGCGCTGACCACTGAGCAACTGATGCGTGATGACACCATGATCACGGCCAGCCAACAGATTCAAATCTTACAAAATAGCTTGGAGTTGTCCGCATCCGATCAGTTTGGCTTGCGTTTAGGGCAGCGGCTCACGCCGTCAACACATGGCTCGATGGGCTTTTTAATCAATAGCAGCCCGAACTTATTGGCCGTGTTACAAGCGTTTCAAACTTTTTTGCCGACCCGTATGAGTTTGATTAGGCTCGAAACACACACCAATGCTGAGTGGACGACCTGCTTGATTTTCTTTGAGCAGACCTTGAGTCATGCAGTACATCGGCTACTGTCCGAAACTGTTGCGGTGATTTTTTCGGAATGTGCCGAATTTATTGTTGGACGACCGCTGACCGAGGCGGTGATTCAGTTTAGCCATCCCGCCCCCGATCATCATGCCTGTTACGCGGATTATCTTGCCGGTACCTATCAGTTTGATCAGCCACAACTGTCGATCCGAGTGCCGACCGAGTTGTGCTTGATTGCCAATGCATCCGCGCAGCACGATAGCTATCTGCTGGCGATGCAACAATGCGAAATGATCCTCAACCGGCTCAAGACCCAACAACACAGCACCACCTACCAAGTGCAAAAAGCCATGCTGTCCTATCCGCTCGGGCAACTGAGTGAAGAGGATCTGGCTGCAGCCTTGTTTATGAATAAGCGTACGCTGGCCAGACGTCTGGTCAAAGAGAACACGAGTTACCGGCTGATTCGAGATCGGATTTTATCTGAGAAAGCCAGTAGTTATTTACATGACCCTCAAATATCGGTCGAGGCAATTGCCAGCTTACTGAATTACCACGACTCTGCTAATTTTCGGCGCGCGTTTAAACGCTGGTTTGGTGTATCACCAAGTGCTTATCGGCGAAAAATCACCCATCGGCAAGAAGAAAATGACCTGAGAGAATGA"
    annotation ""
    description "AraC family transcriptional regulator [Acinetobacter]"
      lengths 1062
      longCentroidID 1062
      longCentroidID "17_0_42"
    paralog 0
    mergedDNA 0
    genomeIDs "17"
    geneIDs "17_0_42"
    degrees 2
    name "group_252"
  ]
  node [
    id 413
    label "1387"
    size 1
    centroid "17_0_43"
    maxLenId 0
      members "17"
      seqIDs "17_0_43"
    hasEnd 0
    protein "MSQITFIAHDGAQTSVAIEAGKSLMQLAVENGVAGIDGDCGGECACGTCHVIVSAEWSDVAGTAQANEQQMLEMTPERAATSRLACCIQVTDAMDGMTVHLPEFQM"
    dna "ATGAGCCAAATTACATTTATTGCCCACGATGGTGCACAAACCAGCGTTGCAATCGAAGCGGGTAAGTCACTAATGCAGTTGGCGGTTGAAAACGGTGTTGCCGGAATTGATGGGGATTGCGGTGGCGAATGCGCCTGTGGTACCTGCCACGTGATTGTCAGTGCTGAGTGGTCGGATGTTGCGGGTACGGCACAAGCGAATGAGCAGCAGATGTTGGAAATGACCCCAGAGCGTGCTGCCACCTCACGTTTGGCGTGTTGTATCCAAGTGACCGATGCAATGGATGGCATGACGGTACATCTGCCTGAGTTTCAGATGTAA"
    annotation ""
    description "2Fe-2S iron-sulfur cluster binding domain-containing protein [Acinetobacter]"
      lengths 321
      longCentroidID 321
      longCentroidID "17_0_43"
    paralog 0
    mergedDNA 0
    genomeIDs "17"
    geneIDs "17_0_43"
    degrees 2
    name "group_907"
  ]
  node [
    id 414
    label "158"
    size 1
    centroid "17_0_44"
    maxLenId 0
      members "17"
      seqIDs "17_0_44"
    hasEnd 0
    protein "MNSVAEIFEKITQTVTSTAADVATTVTDKVKSNEQFQTGKQFLHGQVTRFVPLHTQVRGIQWMQKAKFRVFNVQEFPAFIEQPIPEVATLALAEIDVSNPFLYKQKKWQSYFKRLRDEAPVHYQANSPFGAFWSVTRYDDIVYVDKNHEIFSAEPVIAIGNTPPGLDAEMFIAMDPPKHDVQRQAVQDVVAPKNLKELEGLIRLRVQEVLDQLPTDQPFDWVQNVSIELTARMLATLFDFPYEKRHKLVEWSDLMAGTAEATGGTVTNLDEIFDAAVDAAKHFAELWHRKAAQKSAGAEMGYDLISLMQSNEATKDLIYRPMEFMGNLVLLIVGGNDTTRNSMTGGVYALNLFPNEFVKLKNNPSLIPNMVSEIIRWQTPLAYMRRIAKQDVELNGQTIKKGDKVVMWYVSGNRDERVIERPDELIIDRKGARNHLSFGFGVHRCMGNRLAEMQLRILWEELLQRFENIEVLGEPEIVQSNFVRGYAKMMVKLTAKA"
    dna "ATGAACTCAGTCGCAGAAATTTTTGAGAAAATAACCCAAACTGTCACCAGCACCGCTGCAGACGTAGCAACCACGGTTACGGATAAAGTCAAGTCTAATGAGCAGTTTCAAACGGGCAAGCAGTTTTTGCATGGTCAAGTGACCCGTTTTGTCCCATTGCACACGCAGGTTCGCGGCATTCAGTGGATGCAAAAAGCCAAATTCCGTGTGTTTAACGTGCAAGAATTTCCTGCATTTATCGAGCAACCGATTCCAGAAGTTGCAACACTGGCACTTGCTGAGATTGATGTTAGCAACCCATTTTTATACAAGCAAAAAAAATGGCAGTCTTACTTTAAGCGGCTGCGTGATGAAGCACCGGTACATTATCAAGCCAACAGTCCGTTTGGGGCATTTTGGTCGGTCACGCGTTACGATGATATTGTCTATGTCGATAAAAATCATGAGATTTTTTCAGCTGAACCTGTGATCGCGATTGGCAACACCCCTCCTGGGTTAGATGCTGAAATGTTTATTGCAATGGACCCACCCAAGCACGATGTGCAGCGGCAGGCCGTACAGGATGTAGTCGCACCAAAAAATCTCAAAGAGCTAGAGGGTTTGATTCGGCTACGCGTGCAAGAGGTTTTGGATCAGTTGCCAACGGATCAGCCGTTTGATTGGGTGCAGAATGTTTCGATTGAGCTGACAGCCCGTATGTTGGCAACATTATTTGATTTCCCATACGAAAAGCGGCACAAATTGGTTGAATGGTCAGACTTGATGGCTGGCACTGCGGAGGCCACAGGTGGGACAGTGACAAATTTGGATGAGATTTTTGATGCAGCAGTCGATGCAGCAAAGCATTTTGCGGAGTTATGGCATAGAAAAGCCGCACAAAAATCTGCAGGCGCTGAAATGGGCTATGATTTGATCAGCTTGATGCAGTCAAACGAAGCGACTAAAGACCTGATTTATCGGCCGATGGAGTTTATGGGCAATTTGGTCTTGCTAATTGTCGGCGGCAACGATACCACACGCAACTCGATGACGGGTGGGGTATACGCACTTAACCTGTTTCCAAATGAGTTCGTCAAACTCAAAAACAATCCGAGCTTGATCCCGAACATGGTATCCGAAATTATTCGCTGGCAAACCCCGCTGGCCTATATGCGTCGGATTGCCAAGCAAGATGTAGAGCTTAACGGTCAGACCATCAAAAAAGGCGACAAGGTGGTGATGTGGTACGTTTCTGGCAACCGCGATGAGCGAGTGATTGAGCGACCTGATGAATTGATCATTGATCGTAAAGGTGCGCGTAATCATCTGTCATTTGGTTTTGGTGTGCATCGCTGTATGGGTAATCGCTTGGCCGAGATGCAGTTGCGAATATTATGGGAAGAGCTGCTTCAGCGTTTTGAAAATATTGAGGTTTTGGGTGAGCCAGAAATTGTGCAATCTAACTTTGTGCGCGGCTATGCCAAGATGATGGTCAAACTGACTGCCAAAGCGTAG"
    annotation ""
    description "cytochrome P450 [Acinetobacter]"
      lengths 1494
      longCentroidID 1494
      longCentroidID "17_0_44"
    paralog 0
    mergedDNA 0
    genomeIDs "17"
    geneIDs "17_0_44"
    degrees 2
    name "group_120"
  ]
  node [
    id 415
    label "270"
    size 1
    centroid "17_0_45"
    maxLenId 0
      members "17"
      seqIDs "17_0_45"
    hasEnd 0
    protein "MQTIVIIGASHAAAQLAASLRPDGWQGEIVVIGDEPYLPYHRPPLSKTFLCGAQLVDELLIRPAAFYQKNQIEFRHGRVVAIDRAARSVTLQDGSTLAYDQLALCTGARVRTVSLAGSDLAGVHYLRNISDVQAIQPFVQPNGKAVVIGGGYIGLETAAALTEQGMQVVVLEAAERILQRVTAPEVSDFYTRIHREQGVTIHTGVSVTAITGEGRAQAVLCADGSMFDADLVIIGVGVVPNIELALDAGLQVDNGIVIDEYCRTSAPEIVAIGDCANAFNPIYQRRMRLESVPNANEQAKIASATLCGLQRTSKSLPWFWSDQYDLKLQIAGLSQGYDQIVIRGDVQQRRSFAAFYLQAGRLIAADCVNRPQEFMLSKKLITAGTAVDPLRLADESIAVQALMG"
    dna "ATGCAAACAATCGTCATCATTGGCGCAAGTCATGCTGCGGCGCAGTTGGCGGCAAGTCTGCGGCCAGATGGCTGGCAGGGCGAGATTGTGGTGATCGGCGATGAGCCGTATTTGCCGTATCATCGACCGCCGTTGTCCAAGACCTTTTTATGCGGTGCACAACTGGTCGATGAGTTATTGATTCGGCCAGCCGCTTTTTATCAAAAAAATCAGATCGAATTTCGGCACGGGCGGGTGGTTGCGATTGATCGGGCAGCGCGCAGCGTGACACTACAAGATGGCAGTACGCTTGCGTATGACCAGTTGGCGCTGTGTACCGGTGCACGAGTCAGGACGGTGTCGCTGGCTGGGTCTGATTTGGCAGGTGTGCATTATCTTAGAAATATCAGCGATGTACAGGCTATCCAGCCATTTGTACAACCCAACGGCAAAGCAGTGGTGATCGGTGGTGGCTATATCGGTCTTGAAACAGCCGCCGCATTGACCGAGCAGGGCATGCAGGTGGTGGTCTTGGAAGCCGCCGAGCGGATTTTGCAGCGGGTAACTGCACCGGAAGTGTCGGACTTTTATACGCGGATTCATCGCGAACAGGGTGTGACGATTCATACCGGTGTGTCGGTCACGGCGATCACGGGTGAGGGGCGGGCGCAAGCGGTGCTGTGTGCCGATGGTTCGATGTTCGATGCAGATCTGGTGATCATCGGGGTCGGGGTTGTACCGAATATCGAGTTGGCGCTGGACGCGGGCTTGCAGGTGGACAATGGTATTGTGATTGATGAGTATTGCCGTACCAGTGCGCCAGAGATTGTGGCCATCGGGGATTGTGCCAATGCGTTTAATCCGATTTATCAGCGGCGGATGCGCTTGGAGTCGGTACCAAACGCCAATGAACAGGCCAAAATTGCCTCGGCGACCTTGTGTGGCTTACAGCGGACCTCGAAGAGTTTGCCTTGGTTTTGGTCAGATCAGTATGATCTAAAGTTGCAGATTGCGGGACTCAGTCAGGGGTATGATCAGATCGTGATTCGGGGTGATGTGCAGCAAAGGCGTAGCTTTGCAGCGTTTTATTTGCAGGCGGGTCGCCTGATTGCGGCGGATTGTGTGAATCGTCCGCAGGAGTTTATGCTAAGCAAAAAGCTGATCACGGCTGGTACGGCGGTCGATCCACTGCGGTTGGCGGATGAGTCGATTGCGGTACAGGCGTTGATGGGGTAG"
    annotation ""
    description "FAD-dependent oxidoreductase [Moraxellaceae]"
      lengths 1215
      longCentroidID 1215
      longCentroidID "17_0_45"
    paralog 0
    mergedDNA 0
    genomeIDs "17"
    geneIDs "17_0_45"
    degrees 2
    name "group_199"
  ]
  node [
    id 416
    label "524"
    size 1
    centroid "17_0_46"
    maxLenId 0
      members "17"
      seqIDs "17_0_46"
    hasEnd 0
    protein "MTHMINIQPRKPRFDLSDVPVFWNDGDPVLTRFFDALSIHFPDGERFFIQSVRNYQDLVTDPKLREDIKNFFRQEAQHGIVHDQYNAVMQSQGIHVEKVIARFKLFIRLSQKHLPAKYLLAMTAAFEHITAVLGEGAMEGEGEMFKNAHPAMRAMFMWHGVEEVEHKTVAFDVYETAAGGGYFTRASALIIGTLLVHAVVGSVLWHMLKIDKLQGQPLVLAKGFYRLYGPRGLITRLIPRYLDWFKPGFHPSDTEIPEKVNSWLAEYDKHQDPMEASRIVFNVPIAKAV"
    dna "ATGACTCATATGATCAATATCCAGCCACGTAAGCCGCGGTTTGATTTAAGTGATGTTCCAGTTTTTTGGAACGACGGTGACCCGGTGTTAACACGCTTCTTTGATGCACTTTCTATTCACTTCCCCGATGGAGAGCGTTTTTTTATTCAGTCGGTGCGTAACTATCAGGATCTGGTCACAGATCCTAAACTGAGAGAAGATATCAAAAACTTTTTTCGCCAAGAAGCGCAACATGGCATTGTGCATGACCAGTATAATGCGGTGATGCAGTCGCAAGGCATTCATGTCGAAAAGGTCATCGCAAGATTCAAATTATTTATTCGGCTCTCCCAAAAACACCTGCCCGCCAAGTATCTGTTGGCCATGACAGCTGCCTTTGAACATATTACTGCTGTACTAGGCGAGGGTGCTATGGAGGGTGAGGGTGAGATGTTCAAGAATGCTCATCCCGCAATGCGTGCCATGTTCATGTGGCATGGGGTAGAAGAAGTCGAACACAAAACAGTAGCCTTTGATGTTTACGAAACAGCGGCAGGTGGGGGGTATTTCACCCGCGCATCTGCTTTGATTATCGGAACGCTACTGGTACATGCGGTGGTTGGCTCAGTTCTTTGGCATATGTTGAAAATTGACAAACTACAAGGTCAGCCATTGGTGCTTGCTAAGGGATTTTATCGCCTCTATGGACCACGTGGCCTGATTACCAGACTTATTCCACGCTATCTGGACTGGTTTAAGCCAGGTTTCCATCCTAGCGACACCGAAATCCCAGAAAAGGTTAATTCTTGGCTGGCTGAATATGATAAGCATCAAGACCCTATGGAAGCGTCACGAATTGTTTTTAATGTCCCCATTGCAAAAGCTGTATAG"
    annotation ""
    description "metal-dependent hydrolase [Acinetobacter]"
      lengths 870
      longCentroidID 870
      longCentroidID "17_0_46"
    paralog 0
    mergedDNA 0
    genomeIDs "17"
    geneIDs "17_0_46"
    degrees 2
    name "group_359"
  ]
  node [
    id 417
    label "765"
    size 1
    centroid "17_0_47"
    maxLenId 0
      members "17"
      seqIDs "17_0_47"
    hasEnd 0
    protein "MLSSESTRVEVADRERVLAASAKLFREKGFERTSVREIASACGILPGSLHYRYRSKDDILVDMMRLAIERTIYRIVEATSAIQDPLKKMQSALQTHVDILMSGDDMVYVLLFEWRSVHGVAREQIIAERDRYERYWQTILDDLQSYGCIRNDVDADLLRLIGLGAINWAATWYKENGKYNLEQIADAIWQMMTRGILNPDFHEEAKNL"
    dna "ATGTTGAGTAGTGAATCTACGCGAGTCGAAGTTGCTGACCGCGAGAGAGTATTAGCCGCTTCTGCCAAGCTGTTTCGAGAAAAGGGTTTTGAGCGTACCAGTGTGCGAGAAATTGCCAGTGCTTGTGGTATTCTTCCAGGCAGTCTGCATTACCGCTATCGTAGTAAAGACGATATTTTGGTTGATATGATGCGGCTTGCTATTGAGAGAACTATTTACAGGATTGTTGAGGCGACTTCCGCGATTCAAGATCCACTCAAAAAAATGCAATCGGCACTGCAGACACATGTCGATATCCTTATGTCGGGTGACGATATGGTTTATGTGTTGTTGTTTGAGTGGCGCTCGGTACATGGAGTCGCACGTGAGCAGATTATTGCTGAGAGAGACAGATACGAGCGATATTGGCAGACAATTCTTGATGATCTGCAGTCTTATGGTTGTATCCGAAACGATGTGGATGCAGATCTGTTAAGACTGATTGGGCTAGGAGCAATAAACTGGGCTGCCACTTGGTATAAAGAAAATGGTAAGTACAATCTTGAACAGATCGCGGATGCGATATGGCAGATGATGACAAGAGGCATCCTTAATCCAGATTTTCACGAAGAGGCAAAAAACCTGTGA"
    annotation ""
    description "TetR family transcriptional regulator [Acinetobacter]"
      lengths 627
      longCentroidID 627
      longCentroidID "17_0_47"
    paralog 0
    mergedDNA 0
    genomeIDs "17"
    geneIDs "17_0_47"
    degrees 2
    name "group_495"
  ]
  node [
    id 418
    label "419"
    size 1
    centroid "17_0_48"
    maxLenId 0
      members "17"
      seqIDs "17_0_48"
    hasEnd 0
    protein "VTNYKTPSRITHAIGRHCGSSAIRDLLEFNGLNISEAMCFGLGSGLGVTYLEMADAPVPFLVHVRSLGFEARVFESIGIPFEWQTFESPESAATALEKCLDAGHPTLLLTDIFYLPYFNSSTHFPGHAIAAWSRNPETGAVFVTDTERPSVLSVTREALTRARFSTQPPFIHYGNMFTPTAFQGEITPEMITGVIHDNAKSLAVSGISALETWLAELSRWGATGDWHWTTRFAYQIIEKRGTGGGGFRKMYAEFLDEAVHYDASVQQYRLPLLMRACEKAWTALAMCLKSASESTNFPYAAIEEAIVAVMQAERNYTDAALAL"
    dna "GTGACCAACTATAAGACTCCATCCCGTATCACGCACGCCATCGGGAGGCATTGTGGCAGCTCCGCAATTCGTGATTTGCTCGAGTTTAATGGGCTGAATATTTCCGAGGCCATGTGCTTTGGATTAGGCTCAGGGCTTGGCGTGACCTATTTGGAAATGGCTGACGCCCCTGTGCCATTTTTAGTGCATGTGCGGTCTTTGGGGTTTGAAGCGCGCGTATTTGAAAGTATCGGTATACCCTTTGAGTGGCAAACCTTCGAGTCACCCGAATCGGCAGCCACCGCGCTGGAGAAATGTTTGGATGCGGGTCACCCCACCCTGTTGCTGACGGATATTTTTTATTTACCTTACTTCAACAGCAGCACGCACTTTCCCGGTCACGCCATAGCCGCTTGGTCGAGAAATCCAGAGACAGGTGCGGTATTTGTCACCGATACCGAGCGTCCGAGTGTTTTGTCGGTGACGCGAGAGGCACTGACCCGCGCACGTTTTTCTACACAGCCCCCATTTATTCACTATGGCAATATGTTCACGCCCACCGCGTTTCAAGGCGAAATTACCCCCGAGATGATTACCGGTGTCATCCATGACAACGCCAAGTCATTAGCTGTGAGTGGCATATCGGCACTGGAAACATGGCTGGCCGAACTGAGTCGTTGGGGAGCCACAGGCGATTGGCACTGGACGACCCGATTTGCCTACCAAATTATTGAAAAGCGTGGCACAGGTGGCGGCGGCTTCCGCAAAATGTACGCTGAATTCCTTGATGAAGCGGTTCACTATGACGCAAGTGTACAGCAATATCGACTGCCCCTGTTAATGAGGGCTTGCGAAAAAGCATGGACGGCATTAGCCATGTGTTTGAAGTCTGCCTCGGAAAGCACAAACTTTCCATATGCCGCCATTGAAGAGGCCATTGTGGCGGTGATGCAGGCCGAACGTAATTATACAGATGCCGCCCTTGCACTTTGA"
    annotation ""
    description "hypothetical protein"
      lengths 972
      longCentroidID 972
      longCentroidID "17_0_48"
    paralog 0
    mergedDNA 0
    genomeIDs "17"
    geneIDs "17_0_48"
    degrees 2
    name "group_296"
  ]
  node [
    id 419
    label "1015"
    size 1
    centroid "17_0_49"
    maxLenId 0
      members "17"
      seqIDs "17_0_49"
    hasEnd 0
    protein "MDSNNTAHLTMAKAFFGTNHPLFNMFNISVGAVSDGHAEMTMPFSEQLSDRKGSLHRGALVTLLDTTCGLSIFSSLRSLEPIATIDLRVDFLRRIPSAVGLKAIVDCIGRTDTVAFITGRAVAEDSGELLATVTGSFAIGTMGPSFDSNEARGE"
    dna "ATGGACAGTAATAACACGGCACACCTGACCATGGCTAAGGCGTTTTTTGGTACTAATCACCCTTTATTCAATATGTTCAATATTAGTGTTGGTGCAGTGAGCGATGGTCATGCCGAGATGACGATGCCCTTCTCTGAGCAACTCTCTGACCGTAAAGGCTCACTGCATCGAGGGGCTTTGGTGACGCTGCTGGATACGACTTGCGGCTTATCTATTTTTTCGTCATTGCGGTCGTTAGAGCCGATTGCCACTATTGATTTGCGTGTCGATTTTTTGCGACGTATTCCCTCTGCGGTAGGTTTAAAGGCGATAGTGGATTGCATTGGTAGAACCGATACGGTGGCCTTTATCACGGGCCGAGCGGTTGCAGAAGACAGTGGTGAGCTACTGGCTACTGTCACTGGTTCTTTCGCAATCGGCACGATGGGACCCTCTTTTGACAGCAATGAAGCGCGAGGCGAGTGA"
    annotation ""
    description "PaaI family thioesterase [Acinetobacter]"
      lengths 465
      longCentroidID 465
      longCentroidID "17_0_49"
    paralog 0
    mergedDNA 0
    genomeIDs "17"
    geneIDs "17_0_49"
    degrees 2
    name "group_671"
  ]
  node [
    id 420
    label "1134"
    size 1
    centroid "17_0_50"
    maxLenId 0
      members "17"
      seqIDs "17_0_50"
    hasEnd 0
    protein "MSIVNQMSAETPPLKLCDEPFVDFLGFREEMQHGEIQYFMDFRDSHIGNPMIGTFHGGILASFGEVAAAAYLARQRGDNELPLCSTMTFDYLRPAFIGTLQAVPSIVRAGRRITTVSVQLLLDGKLVCIGRFLFTVSSK"
    dna "ATGAGTATAGTAAATCAGATGAGCGCGGAAACACCCCCACTAAAATTGTGTGACGAGCCTTTTGTCGATTTTCTAGGTTTTCGTGAGGAAATGCAACATGGAGAAATACAGTACTTTATGGACTTTCGTGATTCGCATATCGGCAACCCGATGATTGGCACGTTTCATGGCGGCATTCTCGCGAGTTTTGGTGAAGTGGCCGCCGCCGCCTATCTTGCCCGTCAGCGTGGTGATAATGAGCTGCCCTTATGCTCCACGATGACCTTTGATTACCTGCGGCCAGCATTTATAGGTACGTTACAGGCAGTCCCCAGTATTGTTCGTGCGGGTCGGCGCATTACGACAGTATCGGTTCAGTTACTACTTGATGGCAAGTTGGTTTGTATCGGTCGATTCCTGTTTACGGTTAGCAGCAAATAA"
    annotation ""
    description "PaaI family thioesterase [Acinetobacter]"
      lengths 420
      longCentroidID 420
      longCentroidID "17_0_50"
    paralog 0
    mergedDNA 0
    genomeIDs "17"
    geneIDs "17_0_50"
    degrees 2
    name "group_770"
  ]
  node [
    id 421
    label "2133"
    size 1
    centroid "17_0_39"
    maxLenId 0
      members "17"
      seqIDs "17_0_51"
    hasEnd 0
    protein "LGQNAAIYCRVSTNDQSCERQEYDLRAYANRCGYDVVGVWKETASGSKDERLQRKYLMTMAQSREIDAILVTELTRWGRSTVDLVQSLQDLGHFGVSLVAQTGLQFDLSTSQGKLMASVMSALAEFEGDLLRERVRSGVAAAQARGVVFGRRPGQRTKSDRLAPKVLELVSAGHSYRQVGRLVNLSKNTVLDIVKRSRSENP"
    dna "TTGGGACAGAATGCGGCCATTTATTGCCGAGTATCAACGAACGATCAGTCCTGCGAACGACAGGAATATGACCTACGTGCCTACGCCAATCGTTGCGGCTACGATGTTGTCGGTGTTTGGAAAGAAACTGCATCAGGCAGTAAGGATGAGAGATTGCAAAGAAAATACTTGATGACCATGGCGCAATCTCGTGAAATCGATGCCATCTTGGTGACGGAATTGACACGCTGGGGCAGAAGCACCGTGGATCTCGTACAGTCATTACAAGATCTTGGGCATTTCGGGGTATCTCTGGTGGCACAAACAGGTTTGCAGTTTGACCTTTCCACATCTCAGGGAAAGCTCATGGCTTCTGTGATGTCTGCATTAGCAGAGTTTGAGGGAGATTTACTACGTGAACGTGTGCGCTCTGGTGTAGCAGCGGCACAAGCGCGGGGCGTTGTGTTTGGTCGTCGTCCTGGTCAACGTACCAAGTCAGATCGTCTGGCACCTAAAGTGTTGGAGTTGGTGTCTGCTGGACACTCTTATCGACAAGTCGGTCGGCTGGTCAATCTAAGCAAAAATACCGTGTTGGATATCGTTAAAAGAAGTCGGAGTGAAAATCCTTAG"
    annotation ""
    description "recombinase family protein [Acinetobacter]"
      lengths 609
      longCentroidID 609
      longCentroidID "17_0_39"
    paralog 1
    mergedDNA 0
    genomeIDs "17"
    geneIDs "17_0_51"
    degrees 2
    name "group_65"
  ]
  node [
    id 422
    label "2036"
    size 1
    centroid "17_0_64"
    maxLenId 0
      members "17"
      seqIDs "17_0_64"
    hasEnd 0
    protein "MSNTMILLYLVFIKILLNSLKTSILQNIYATKPVAIRKER"
    dna "ATGTCTAACACTATGATTTTATTATACTTAGTTTTTATTAAAATTTTATTAAACTCCTTAAAAACCAGCATCTTACAAAATATTTATGCAACAAAGCCTGTGGCCATACGCAAAGAAAGATGA"
    annotation ""
    description "hypothetical protein"
      lengths 123
      longCentroidID 123
      longCentroidID "17_0_64"
    paralog 0
    mergedDNA 0
    genomeIDs "17"
    geneIDs "17_0_64"
    degrees 2
    name "group_1180"
  ]
  node [
    id 423
    label "1607"
    size 1
    centroid "17_0_69"
    maxLenId 0
      members "17"
      seqIDs "17_0_69"
    hasEnd 0
    protein "MDNNLFDDLVASIKEAGAIKRNEVQASRVTELTLPDIKEVREKTGLSQTEFAARLHMMCAELAGDFHLGDSRQLTDKSLLPFDLVS"
    dna "ATGGATAATAACTTATTTGATGACCTCGTTGCTTCGATCAAAGAAGCAGGAGCTATTAAACGTAATGAAGTTCAAGCAAGTCGAGTGACCGAACTAACTCTTCCTGATATTAAAGAAGTTCGTGAGAAAACAGGTTTGAGCCAAACCGAATTTGCTGCACGTTTACATATGATGTGTGCTGAATTAGCAGGAGACTTTCACTTGGGAGATTCTAGGCAGCTAACCGATAAAAGTCTTCTGCCATTTGATTTGGTGTCTTAA"
    annotation ""
    description "hypothetical protein"
      lengths 261
      longCentroidID 261
      longCentroidID "17_0_69"
    paralog 0
    mergedDNA 0
    genomeIDs "17"
    geneIDs "17_0_69"
    degrees 2
    name "group_995"
  ]
  node [
    id 424
    label "1995"
    size 1
    centroid "18_0_1"
    maxLenId 0
      members "18"
      seqIDs "18_0_1"
    hasEnd 0
    protein "MTLVSLQQLQKQLWNIANMLRSSMVVNEFRDDILVVIFFKYLSESGELCR"
    dna "ATGACCCTGGTGTCACTGCAACAGCTACAAAAACAACTTTGGAATATTGCCAATATGTTGCGTAGCAGCATGGTGGTAAACGAATTTCGAGATGACATCTTGGTTGTTATTTTCTTTAAATACCTGTCAGAAAGCGGTGAACTTTGCCGATGA"
    annotation ""
    description "hypothetical protein"
      lengths 153
      longCentroidID 153
      longCentroidID "18_0_1"
    paralog 0
    mergedDNA 0
    genomeIDs "18"
    geneIDs "18_0_1"
    degrees 2
    name "group_1164"
  ]
  node [
    id 425
    label "1220"
    size 1
    centroid "18_0_16"
    maxLenId 0
      members "18"
      seqIDs "18_0_16"
    hasEnd 0
    protein "MDQQPFVINTNTAPWEFLPVPFLNSEIPVKTCLACPDTGMMIWKLRYPAGFTTVEHWHNCAHGMYVLEGHLVTSQGEFGPGNFVWFPEGSVMFHGARSDNDALVLFITNKDFDIHFTAEEGLPEFIE"
    dna "ATGGACCAACAACCTTTTGTAATTAATACTAATACTGCACCATGGGAATTTCTTCCTGTTCCATTTTTAAATAGTGAAATTCCTGTTAAAACCTGTCTGGCATGCCCAGATACAGGCATGATGATCTGGAAATTACGTTATCCAGCAGGTTTTACAACTGTTGAACACTGGCATAATTGTGCACATGGCATGTATGTCTTAGAAGGACACTTGGTGACAAGCCAAGGTGAATTTGGACCAGGGAATTTTGTTTGGTTTCCAGAAGGGAGTGTGATGTTCCACGGAGCTCGTAGTGACAATGATGCCCTAGTTCTTTTTATTACTAATAAAGACTTTGATATCCACTTCACAGCAGAGGAAGGTCTTCCTGAATTTATCGAGTAA"
    annotation ""
    description "hypothetical protein [Acinetobacter calcoaceticus/baumannii complex]"
      lengths 384
      longCentroidID 384
      longCentroidID "18_0_16"
    paralog 0
    mergedDNA 0
    genomeIDs "18"
    geneIDs "18_0_16"
    degrees 2
    name "group_833"
  ]
  node [
    id 426
    label "505"
    size 1
    centroid "18_0_17"
    maxLenId 0
      members "18"
      seqIDs "18_0_17"
    hasEnd 0
    protein "MNMLLVKHFPVRNLKFFKKNLLKTHYWMGNSAGLTYAILALSVMFPAGERFFIQSVKKARFKPEAKLDIDLQRQITNFMVQEAIHTREHMYFNRFNQINEIHMAELEQKTEEAIQFLSQWVSNISSKCGISTQESDLLITVALEHCTATIAAKFLKFKKFNELIQDPEISRFWVWHAIEEIEHKSVAFELLEKISKDSYKFNFIRCITYLFSLTGLSLCYGYCLMNLLVKDNKINYLNALNDIYQYSLSPSKGILFASFSDFFAFLKPNFHPNEIDHEELLAIWKEKIKLDVSDLT"
    dna "ATGAATATGCTACTAGTGAAACACTTTCCTGTTCGTAATCTTAAATTTTTTAAGAAGAACTTATTAAAGACTCACTATTGGATGGGAAACTCTGCAGGACTGACTTATGCAATACTTGCTTTATCTGTCATGTTTCCAGCAGGCGAGCGATTTTTTATTCAATCTGTAAAAAAGGCTCGTTTTAAACCTGAAGCGAAGCTTGATATTGATTTACAACGACAGATTACTAACTTTATGGTACAAGAAGCTATTCATACTCGCGAACATATGTACTTCAATCGATTTAATCAAATTAATGAAATACATATGGCAGAATTAGAGCAGAAAACTGAAGAAGCCATTCAATTTCTTAGTCAATGGGTTTCGAATATATCCAGTAAATGTGGTATTTCTACACAAGAAAGTGACTTATTAATAACAGTTGCTTTAGAGCATTGCACAGCAACGATTGCAGCAAAATTTTTAAAATTCAAAAAATTTAATGAATTGATTCAAGATCCTGAAATTTCAAGGTTTTGGGTCTGGCATGCGATAGAGGAAATCGAACATAAAAGCGTAGCTTTTGAATTATTAGAGAAAATTTCTAAAGATTCATATAAATTCAATTTCATCAGATGTATAACATATCTATTTAGCTTAACAGGGCTTTCTTTATGCTATGGATATTGCTTAATGAATCTGCTAGTCAAAGATAATAAAATAAATTATCTCAATGCATTAAATGATATTTATCAATATAGCCTTAGTCCAAGTAAAGGTATTCTATTCGCTTCGTTTAGTGATTTTTTTGCATTTTTAAAACCTAATTTTCATCCGAATGAAATTGATCATGAAGAGTTACTAGCCATTTGGAAGGAGAAAATAAAGTTAGATGTATCGGATTTAACATAA"
    annotation ""
    description "metal-dependent hydrolase [Acinetobacter calcoaceticus/baumannii complex]"
      lengths 891
      longCentroidID 891
      longCentroidID "18_0_17"
    paralog 0
    mergedDNA 0
    genomeIDs "18"
    geneIDs "18_0_17"
    degrees 2
    name "group_346"
  ]
  node [
    id 427
    label "469"
    size 1
    centroid "18_0_37"
    maxLenId 0
      members "18"
      seqIDs "18_0_37"
    hasEnd 0
    protein "MNIKQPQSTFSALALAVVVGLSGPALAQSAAGSSPGAAAPSAASKAALPQVDDKVAREAAKKRAKLAQDAITALAKTHEALILLDARKTKEALAALELASGKLELVLAREPKLALAPVDVSVITHDIHADVESVKKAVKLSRELLDDGEVQKARPIVANLASEIVIETNNLPMATYPAAIKSAARLIDSGKIDDAKAKLARALNTLVVTSVAFPLPVLRAEAAMAKAEKLAETNKRDAKQNKELSTLLSYVRTEIEMAQILGYGKKADFKPIFDQVKSIEQKSAGGKSGKGWFDELKTRIQKLF"
    dna "ATGAATATCAAACAGCCCCAATCAACCTTCTCCGCACTTGCCCTGGCGGTCGTCGTCGGACTGAGCGGACCGGCCCTGGCCCAATCGGCGGCAGGTTCTAGCCCAGGTGCTGCAGCACCCTCTGCCGCATCCAAGGCGGCGCTGCCACAGGTAGATGACAAGGTCGCCCGGGAAGCCGCGAAAAAGCGCGCCAAACTCGCCCAAGATGCAATCACTGCGCTGGCCAAGACCCATGAGGCATTGATCCTCCTTGATGCAAGGAAGACCAAGGAGGCGCTCGCTGCGCTGGAACTGGCCAGCGGAAAGCTGGAACTGGTATTGGCGCGTGAGCCAAAACTTGCTTTGGCGCCCGTCGATGTAAGCGTCATCACCCATGACATCCACGCCGACGTGGAATCGGTCAAGAAAGCGGTCAAGTTGTCTCGGGAGTTGTTGGATGATGGCGAGGTGCAAAAGGCACGGCCCATTGTTGCCAATCTTGCCAGCGAAATCGTGATCGAAACCAACAACCTGCCGATGGCAACGTACCCGGCAGCGATCAAGTCGGCCGCACGGCTCATCGACAGCGGCAAGATCGACGACGCCAAGGCGAAACTCGCCCGAGCACTGAACACGCTGGTGGTGACCTCGGTCGCCTTTCCTCTGCCCGTGCTACGGGCTGAAGCCGCGATGGCAAAAGCTGAAAAGCTGGCCGAGACCAACAAGCGCGATGCAAAGCAGAACAAGGAGCTCAGCACCTTGCTGTCGTACGTGCGCACGGAGATAGAAATGGCGCAGATCCTGGGTTATGGCAAGAAGGCGGATTTCAAACCCATCTTCGATCAGGTGAAGTCCATTGAGCAAAAGTCGGCTGGTGGCAAAAGCGGCAAGGGATGGTTCGACGAGTTGAAGACGCGGATCCAAAAGCTGTTCTGA"
    annotation ""
    description "heat resistance protein YfdX1 [Acinetobacter calcoaceticus/baumannii complex]"
      lengths 915
      longCentroidID 915
      longCentroidID "18_0_37"
    paralog 0
    mergedDNA 0
    genomeIDs "18"
    geneIDs "18_0_37"
    degrees 2
    name "group_331"
  ]
  node [
    id 428
    label "1037"
    size 1
    centroid "18_0_38"
    maxLenId 0
      members "18"
      seqIDs "18_0_38"
    hasEnd 0
    protein "MSALTPWDPFRELDELQNRLATMLGRTPQRQGARTGNEAMTTADWAPMVDISEDENAFLLKLDLPEVPKDAVRVSAENGVLTISGERKLEKEEQGKKFHRIERAYGRFVRSFVLPDNVDPTKVTASMKDGVLEVRLVKAEQAKPKQIEISVN"
    dna "ATGTCTGCATTGACTCCGTGGGACCCATTCCGGGAACTGGATGAATTGCAAAACCGCCTGGCGACGATGTTGGGACGGACACCCCAGCGACAGGGCGCCCGTACCGGCAACGAAGCCATGACCACGGCGGACTGGGCACCAATGGTGGACATCAGCGAGGATGAGAACGCATTCCTCCTCAAGCTGGATCTGCCGGAGGTCCCCAAGGATGCCGTGCGCGTCAGCGCGGAAAACGGTGTGCTCACCATCAGCGGCGAGCGCAAACTGGAAAAAGAGGAGCAGGGCAAGAAGTTCCACCGCATCGAACGTGCGTATGGCCGCTTTGTGCGCAGCTTTGTCTTGCCTGACAACGTTGATCCGACCAAGGTGACGGCTTCCATGAAAGACGGCGTGCTGGAAGTGCGGCTTGTCAAGGCCGAGCAAGCCAAACCGAAACAGATTGAAATCTCAGTCAACTAA"
    annotation ""
    description "small heat shock protein sHSP20-GI [Proteobacteria]"
      lengths 459
      longCentroidID 459
      longCentroidID "18_0_38"
    paralog 0
    mergedDNA 0
    genomeIDs "18"
    geneIDs "18_0_38"
    degrees 2
    name "group_690"
  ]
  node [
    id 429
    label "1051"
    size 1
    centroid "18_0_39"
    maxLenId 0
      members "18"
      seqIDs "18_0_39"
    hasEnd 0
    protein "LGQLKDVVLLERFPRQQFARTTLQHRAVGVEDPVGALEHAHHDVADGLIDARLGRFGHPAAAVGQFWCNEKARPLRLEGDVAQSFVHAKAGDHVAGNVGAPCEVIGSPGGQLAEHELLGRTTAQQHEGGCPCQHVGVGHDSPHRSRFAAR"
    dna "TTGGGTCAATTGAAGGATGTCGTTCTCCTCGAGCGTTTCCCGCGCCAGCAGTTCGCGCGCACAACGCTCCAGCACCGCGCGGTTGGTGTCGAGGATCCGGTAGGCGCGCTCGAACACGCCCATCACGATGTCGCGGATGGCCTGATCGATGCGCGCCTGGGTCGATTCGGCCACCCGGCAGCCGCCGTGGGCCAGTTCTGGTGTAACGAGAAAGCGCGGCCGCTGCGCCTCGAAGGCGATGTAGCCCAGTCCTTCGTCCATGCCAAAGCGGGTGATCATGTCGCGGGCAATGTCGGTGCCCCGTGCGAGGTCATCGGCAGCCCCGGTGGACAGCTCGCCGAACACGAGCTTCTCGGCCGCACGACCGCCCAGCAGCACGAGGGTGGCTGCCCATGTCAGCACGTTGGGGTCGGACACGACAGCCCCCATCGCTCAAGATTCGCCGCCCGCTGA"
    annotation ""
    description "hypothetical protein"
      lengths 453
      longCentroidID 453
      longCentroidID "18_0_39"
    paralog 0
    mergedDNA 0
    genomeIDs "18"
    geneIDs "18_0_39"
    degrees 2
    name "group_698"
  ]
  node [
    id 430
    label "1306"
    size 1
    centroid "18_0_45"
    maxLenId 0
      members "18"
      seqIDs "18_0_45"
    hasEnd 0
    protein "LKKANLFERLLSTSKLIKIQLSNGKKRIEIKRTRPRKPSKVDDDALRADVEQYPDDYQYERAARFGCGISTIGDALKGLNITVKKDLTAPESKNRTQRAVFKRFKPIKVSTPDHLS"
    dna "TTGAAGAAGGCCAATCTATTCGAGCGGTTGCTCAGCACTTCGAAATTGATAAAAATACAATTGTCGAATGGAAAAAAGCGAATCGAAATAAAAAGAACTCGACCAAGAAAACCATCTAAAGTTGATGATGATGCCTTACGTGCAGATGTTGAGCAATATCCTGATGATTATCAATATGAACGCGCTGCTCGTTTTGGTTGTGGTATTTCTACAATTGGAGATGCGCTCAAGGGTCTAAATATCACAGTTAAAAAAGACCTTACTGCACCCGAAAGCAAAAACAGAACTCAGAGAGCAGTATTTAAAAGATTTAAACCGATTAAGGTATCAACACCCGATCATCTATCTTGA"
    annotation ""
    description "hypothetical protein"
      lengths 351
      longCentroidID 351
      longCentroidID "18_0_45"
    paralog 0
    mergedDNA 0
    genomeIDs "18"
    geneIDs "18_0_45"
    degrees 2
    name "group_869"
  ]
  node [
    id 431
    label "2046"
    size 1
    centroid "18_0_46"
    maxLenId 0
      members "18"
      seqIDs "18_0_46"
    hasEnd 0
    protein "MKVDLNLMNIDLRVIQNREILVMEHIIGNGFVEQTYL"
    dna "ATGAAAGTGGATTTAAATCTCATGAACATAGACCTCAGGGTTATTCAAAACAGGGAAATCCTTGTTATGGAACATATAATTGGCAATGGCTTTGTTGAACAAACCTATCTCTAA"
    annotation ""
    description "hypothetical protein"
      lengths 114
      longCentroidID 114
      longCentroidID "18_0_46"
    paralog 0
    mergedDNA 0
    genomeIDs "18"
    geneIDs "18_0_46"
    degrees 2
    name "group_1185"
  ]
  node [
    id 432
    label "516"
    size 1
    centroid "18_0_47"
    maxLenId 0
      members "18"
      seqIDs "18_0_47"
    hasEnd 0
    protein "MNMTKKGGMGITFFVPMVFVLLWSTGFIAAKFTIAYAPPFKLLFLRGLLSCLVFLVMVLIARVKFPPVKSIIEQMKAGLLMHTLFLGGCFYAINQGMSPALVALITGLQPILTAIILSFSDQASMSRMKWLGVVVGFVGVCLVLSPSKTSNHVELIPLISAVLALVGVTTGALYQKKVNSTGHILSLTFFQYVSLTLVMGILSYFFESDTVVAWSLSFIAGLVWLVVGVSVSAILLLIYLLKIGEATKVTTYFYLVPVATALEAWLFFAEPITMGTAVGMLTTIIGMVLVII"
    dna "ATGAATATGACTAAAAAGGGTGGTATGGGTATCACCTTTTTCGTGCCAATGGTCTTTGTTCTCTTATGGAGCACGGGGTTCATCGCTGCTAAATTTACGATTGCCTACGCACCTCCATTTAAATTGCTTTTTTTACGAGGTTTGTTGTCTTGCCTTGTGTTTTTAGTGATGGTATTGATTGCCCGAGTCAAATTTCCACCTGTAAAAAGTATCATTGAGCAAATGAAAGCTGGTTTGCTGATGCATACGTTGTTTCTCGGTGGTTGCTTTTATGCGATCAATCAGGGGATGTCACCTGCCTTAGTTGCATTAATCACAGGCTTACAACCAATTTTAACCGCCATTATTCTTTCTTTTTCTGATCAAGCCAGTATGAGCCGAATGAAATGGCTAGGTGTAGTCGTTGGTTTTGTTGGAGTTTGTTTAGTTTTATCTCCGAGCAAAACATCGAATCATGTGGAACTGATTCCATTGATATCAGCAGTATTGGCTTTAGTTGGTGTGACCACAGGGGCTTTGTATCAGAAAAAGGTCAATAGCACAGGACATATTCTGTCTTTAACATTCTTTCAATATGTATCCTTAACACTGGTGATGGGCATACTCAGTTACTTTTTTGAATCGGATACAGTAGTAGCATGGTCTCTTTCATTTATTGCGGGTCTCGTCTGGCTTGTGGTCGGTGTTTCAGTCAGTGCCATTTTACTTTTGATTTATCTTCTGAAGATTGGGGAAGCGACTAAGGTTACAACCTATTTTTATTTGGTTCCTGTCGCGACTGCATTAGAAGCATGGTTATTCTTTGCTGAACCAATCACGATGGGTACAGCAGTTGGGATGTTAACAACGATTATTGGAATGGTTCTGGTCATTATTTAA"
    annotation ""
    description "DMT family transporter [Acinetobacter calcoaceticus/baumannii complex]"
      lengths 879
      longCentroidID 879
      longCentroidID "18_0_47"
    paralog 0
    mergedDNA 0
    genomeIDs "18"
    geneIDs "18_0_47"
    degrees 2
    name "group_355"
  ]
  node [
    id 433
    label "675"
    size 1
    centroid "18_0_48"
    maxLenId 0
      members "18"
      seqIDs "18_0_48"
    hasEnd 0
    protein "MNINAFVLQTGGRTILVDSGAGGINGWGGRLQVALSAAGIDPLDIHTVLLTHAHPDHVGGLAAPLATPIFRNVQEVYVHENELGFWRNDTIFASAPDGFKPFFGVARNAFDAYDDKLVPFKNEAILPGIQAVPLFGHTPGHTGYLIGDEKDSLLIWGDIVHFPHLQIAQPEVTIAFDSDPNEAAAVRATLLDRVATDKLSISGMHFNLPASGRIYRENNQYVLNYDAWSPAV"
    dna "ATGAACATTAATGCATTTGTGCTGCAAACTGGTGGTCGCACAATTTTGGTAGATAGTGGTGCGGGTGGTATTAATGGCTGGGGTGGGCGATTACAAGTTGCCTTATCTGCTGCAGGTATTGACCCGCTGGATATTCATACAGTGCTTTTGACTCATGCGCATCCTGATCATGTGGGCGGATTAGCGGCTCCTTTAGCAACTCCGATTTTCCGAAATGTGCAAGAAGTATATGTACATGAAAATGAATTGGGATTCTGGCGCAATGACACAATTTTTGCATCTGCTCCAGATGGATTCAAACCATTTTTTGGTGTTGCAAGAAATGCGTTTGATGCGTATGACGACAAATTAGTTCCATTTAAAAATGAGGCGATCTTACCGGGTATCCAAGCAGTTCCATTATTCGGTCATACACCGGGACATACAGGTTATCTGATCGGTGATGAAAAGGATTCATTACTCATCTGGGGCGATATTGTTCATTTCCCTCATTTACAGATTGCTCAGCCTGAAGTCACGATTGCATTTGATAGTGATCCAAATGAAGCCGCAGCTGTACGTGCAACCTTATTGGATCGTGTGGCAACCGACAAATTATCCATCAGTGGTATGCATTTCAACCTGCCTGCATCTGGACGTATTTACCGTGAAAACAATCAATATGTCTTGAACTATGACGCTTGGTCACCTGCTGTTTAA"
    annotation ""
    description "MBL fold metallo-hydrolase [Acinetobacter calcoaceticus/baumannii complex]"
      lengths 699
      longCentroidID 699
      longCentroidID "18_0_48"
    paralog 0
    mergedDNA 0
    genomeIDs "18"
    geneIDs "18_0_48"
    degrees 2
    name "group_451"
  ]
  node [
    id 434
    label "2011"
    size 4
    centroid "18_0_56"
    maxLenId 0
      members "30"
      members "25"
      members "18"
      members "35"
      seqIDs "30_refound_203"
      seqIDs "25_refound_167"
      seqIDs "35_refound_246"
      seqIDs "18_0_56"
    hasEnd 0
    protein "MYKCSAKLDRLVQYKACGFIRLFTLFWILTHVNDEIKPINKVAQLE;MYKCSAKLDRLVQYKACGFIRLFTLFWILTHVNDEIKPINKVAQLE*X"
    dna "ATGTACAAATGCAGCGCTAAATTAGATAGATTGGTTCAATATAAGGCATGTGGATTCATTCGTTTATTTACCCTGTTTTGGATATTGACCCATGTAAACGATGAGATTAAGCCAATAAATAAAGTAGCCCAACTTGAATAA"
    annotation ""
    description "hypothetical protein"
      lengths 141
      longCentroidID 141
      longCentroidID "18_0_56"
    paralog 0
    mergedDNA 0
    genomeIDs "30;25;18;35"
    geneIDs "30_refound_203;25_refound_167;35_refound_246;18_0_56"
    degrees 2
    name "group_1170"
  ]
  node [
    id 435
    label "728"
    size 1
    centroid "18_0_65"
    maxLenId 0
      members "18"
      seqIDs "18_0_65"
    hasEnd 0
    protein "MTAIFWGVWKSTFIKRPNSMIFLKYKLKRIGVLNLTLFFGLQAGINYTMVAWIPKFYLDAGYSQYEASYAIGIFLILQTFTSLFFPLSLRVLKIKIRGALFFFTGLTIISALFLLFISQIQWWAVISLGIATGGLFPIALILPIEFASSTQLATRLSGITQSFGYLLAGIMPWVGGIIIDKFGSMVGLTSLTMLMALGLGITSYHMKYMFSQYSNV"
    dna "ATGACAGCTATTTTTTGGGGAGTATGGAAAAGCACTTTCATAAAAAGACCAAATAGTATGATATTCCTTAAGTACAAATTAAAGCGTATAGGAGTTTTAAACTTAACATTGTTTTTTGGGTTACAAGCAGGCATAAATTATACGATGGTGGCTTGGATTCCTAAGTTTTATCTTGATGCTGGATATAGCCAATATGAGGCCAGTTACGCTATTGGAATATTCTTAATATTACAGACATTTACTAGCCTCTTTTTCCCTTTAAGTCTACGAGTACTTAAAATCAAGATTCGAGGTGCATTATTCTTCTTTACCGGTTTGACAATTATCAGTGCTTTATTCTTATTATTCATATCACAGATTCAATGGTGGGCTGTAATTAGCTTAGGCATTGCTACAGGAGGATTATTTCCTATAGCCCTTATTTTACCTATTGAGTTCGCCTCTAGTACTCAATTAGCAACACGGCTAAGTGGAATAACCCAGTCCTTTGGATACTTATTGGCTGGGATCATGCCATGGGTTGGTGGAATTATAATAGATAAATTTGGTTCTATGGTGGGTCTAACTTCTCTAACCATGCTCATGGCTTTAGGTTTAGGAATTACTTCATATCATATGAAATATATGTTCAGTCAATATTCTAATGTATGA"
    annotation ""
    description "hypothetical protein [Acinetobacter calcoaceticus/baumannii complex]"
      lengths 651
      longCentroidID 651
      longCentroidID "18_0_65"
    paralog 0
    mergedDNA 0
    genomeIDs "18"
    geneIDs "18_0_65"
    degrees 2
    name "group_477"
  ]
  node [
    id 436
    label "1932"
    size 1
    centroid "18_0_66"
    maxLenId 0
      members "18"
      seqIDs "18_0_66"
    hasEnd 0
    protein "MFEFAVQLQQLPLEHIENNFYYSILDIFKAKTDDKVILSRESWWKNTLLTRRFGYNSN"
    dna "ATGTTTGAATTCGCCGTTCAATTACAGCAATTGCCGTTAGAGCATATTGAAAATAACTTTTATTATTCAATTCTTGATATTTTTAAAGCTAAAACAGACGATAAAGTTATATTGAGTCGAGAGAGTTGGTGGAAAAATACGTTATTAACAAGAAGATTTGGCTATAACTCCAATTAA"
    annotation ""
    description "GIY-YIG nuclease family protein partial [Acinetobacter nosocomialis]"
      lengths 177
      longCentroidID 177
      longCentroidID "18_0_66"
    paralog 0
    mergedDNA 0
    genomeIDs "18"
    geneIDs "18_0_66"
    degrees 2
    name "group_1136"
  ]
  node [
    id 437
    label "713"
    size 1
    centroid "18_0_67"
    maxLenId 0
      members "18"
      seqIDs "18_0_67"
    hasEnd 0
    protein "MSLIKNNPLNETSKIKYVRHKSNGEFSELFDNVFLNIAELEEYQRIQSKSVFKNIDYIISFLGTEGQKSLFWGVFKVVNEKYSENNLYEYELEEMPQFSELKFRVVVDWGRATLSWHQHYTSDKQVIEILPKGSLDKFPGYENVHLSWKELTRVIRTDSWKTALQNQKAVYLITDISNGKKYVGSAYAENMLLNRWQNYAQSRHGGNVGRVKLEVRHKPPN"
    dna "ATGTCACTTATAAAGAATAATCCGCTGAATGAAACTTCTAAAATTAAATATGTACGTCACAAGAGCAATGGAGAATTTTCAGAACTTTTTGATAATGTATTCTTGAATATTGCTGAGCTAGAGGAATACCAGAGAATACAAAGTAAAAGTGTATTTAAAAATATTGATTACATAATATCTTTTTTGGGTACAGAAGGACAAAAATCTTTATTTTGGGGGGTATTCAAGGTCGTAAATGAAAAATATAGTGAAAATAATCTTTATGAATATGAACTAGAAGAGATGCCACAATTTAGCGAGCTTAAGTTCAGAGTGGTAGTTGACTGGGGGAGAGCTACTCTATCTTGGCATCAGCACTATACCTCTGATAAACAAGTTATTGAAATATTGCCTAAAGGCTCCCTAGATAAATTTCCTGGCTATGAAAACGTTCATCTATCGTGGAAAGAACTTACCAGAGTAATTAGAACAGACTCTTGGAAGACTGCATTACAGAATCAAAAGGCAGTTTATTTAATTACAGATATTTCTAATGGGAAAAAGTATGTTGGTTCAGCTTATGCTGAAAATATGCTTCTTAATAGATGGCAAAACTATGCACAAAGTCGTCATGGGGGAAATGTTGGCAGAGTAAAACTTGAAGTGCGACATAAACCACCTAATTAA"
    annotation ""
    description "GIY-YIG nuclease family protein [Acinetobacter]"
      lengths 666
      longCentroidID 666
      longCentroidID "18_0_67"
    paralog 0
    mergedDNA 0
    genomeIDs "18"
    geneIDs "18_0_67"
    degrees 2
    name "group_467"
  ]
  node [
    id 438
    label "910"
    size 2
    centroid "18_0_70"
    maxLenId 0
      members "18"
      members "26"
      seqIDs "26_0_25"
      seqIDs "18_0_70"
    hasEnd 0
    protein "MGTVKLKSSDEVFQLKISLLGSDPEIWRTIQISSAATLSRLHKAIQSAFDWEDSHLHEFTTIKHEKINKRQKLKEVLRVGKKIIYTYDFGDCWEHLITVESRQSPDLNKKYPCCIDGQNHAPFEDIGGIFGYLDILDALQEPKHPRYDDYMQIIEDEIGEIEFDPTYFNSHDIKF"
    dna "ATGGGAACTGTAAAGCTCAAATCTTCTGATGAAGTTTTTCAATTAAAAATTAGTCTGCTAGGCAGTGATCCTGAAATCTGGAGAACTATTCAAATTTCATCGGCAGCTACTTTATCTAGGCTCCATAAGGCAATTCAATCTGCTTTTGATTGGGAAGATAGCCATTTACATGAATTCACGACTATTAAGCATGAAAAGATCAATAAAAGACAAAAATTGAAAGAAGTTCTACGTGTAGGTAAAAAAATTATATATACATATGATTTTGGCGATTGTTGGGAACATTTGATTACTGTAGAAAGCAGACAATCTCCTGATTTAAATAAAAAATATCCATGTTGTATAGATGGTCAAAATCATGCTCCATTTGAAGATATTGGAGGAATTTTTGGATATCTTGATATTTTAGATGCATTACAAGAACCCAAACATCCAAGATATGACGATTACATGCAAATTATCGAGGATGAAATAGGAGAGATAGAGTTTGATCCGACCTACTTTAATTCACATGATATTAAGTTTTAA"
    annotation ""
    description "plasmid pRiA4b ORF-3 family protein [Acinetobacter]"
      lengths 528
      lengths 528
      longCentroidID 528
      longCentroidID "18_0_70"
    paralog 0
    mergedDNA 0
    genomeIDs "18;26"
    geneIDs "26_0_25;18_0_70"
    degrees 4
    name "group_583"
  ]
  node [
    id 439
    label "1608"
    size 1
    centroid "18_0_73"
    maxLenId 0
      members "18"
      seqIDs "18_0_73"
    hasEnd 0
    protein "MIPLKQAADYLLLSERTFSRLFLKYTGIPYTKWCLKARLLYSLELLVLGKTVTEIAFDLGYSSPSAFIHAFKSLFNTTPNQFIKTE"
    dna "ATGATCCCCCTAAAGCAAGCAGCTGATTATTTGCTACTTTCAGAACGAACGTTTTCACGTTTATTTCTAAAATATACAGGAATTCCATATACTAAATGGTGTCTAAAAGCACGCTTATTATATTCTCTAGAATTATTAGTATTGGGCAAGACGGTAACTGAGATCGCATTTGACTTAGGATATTCCTCGCCTTCAGCTTTTATTCATGCTTTCAAATCTTTATTTAATACCACACCTAATCAATTTATAAAAACTGAATAA"
    annotation ""
    description "AraC family transcriptional regulator [Acinetobacter calcoaceticus/baumannii complex]"
      lengths 261
      longCentroidID 261
      longCentroidID "18_0_73"
    paralog 0
    mergedDNA 0
    genomeIDs "18"
    geneIDs "18_0_73"
    degrees 2
    name "group_996"
  ]
  node [
    id 440
    label "1038"
    size 1
    centroid "18_0_74"
    maxLenId 0
      members "18"
      seqIDs "18_0_74"
    hasEnd 0
    protein "VQQSPSELRKNDQVDLYCFNGIHNKKILAPYSASKCMSYGAYILKDKATAKEYFDKVKLSEEYKEIQLISSILYKIVPKDKLNQYCTSLKNNDKCVDMLNNSFNDTKSLKTLEKISKDCKKSESKTALLHKDLKVKTSHPHRRSEYLAILGF"
    dna "GTGCAACAAAGCCCTTCTGAATTAAGGAAAAATGATCAAGTAGACCTATATTGTTTTAATGGTATACACAATAAAAAAATACTCGCTCCTTACTCAGCATCAAAGTGTATGAGTTACGGAGCTTATATATTAAAAGATAAAGCTACTGCAAAAGAATATTTTGATAAAGTTAAGTTATCAGAAGAATATAAAGAAATTCAATTAATAAGCTCCATTCTATATAAAATAGTACCAAAAGATAAATTAAATCAATACTGTACTTCTTTAAAAAATAACGATAAATGCGTTGATATGTTAAATAATTCTTTTAATGATACTAAGAGTCTAAAAACCTTAGAAAAAATTTCAAAAGACTGTAAAAAAAGTGAATCTAAAACGGCTTTGTTGCACAAAGATTTAAAAGTTAAGACTTCTCATCCACACAGGCGATCAGAATATCTTGCAATCCTCGGTTTTTAA"
    annotation ""
    description "hypothetical protein [Acinetobacter calcoaceticus/baumannii complex]"
      lengths 459
      longCentroidID 459
      longCentroidID "18_0_74"
    paralog 0
    mergedDNA 0
    genomeIDs "18"
    geneIDs "18_0_74"
    degrees 2
    name "group_689"
  ]
  node [
    id 441
    label "1190"
    size 1
    centroid "18_0_75"
    maxLenId 0
      members "18"
      seqIDs "18_0_75"
    hasEnd 0
    protein "MRYWIFPLLMLMMSNYSNATEDNTIEISLIQNDYNAWLDKGKTFIKWDEIIKKSPENAVTPDEVQKDFEENQVLFYKKYSNKWFRIKGSVQNVQIENNEVFINLNSKYHTFRAYTEQTDYASEWLCCTKI"
    dna "ATGAGATATTGGATCTTTCCTTTACTAATGCTAATGATGTCAAATTATTCAAACGCAACTGAGGACAATACAATTGAAATCTCACTTATTCAGAATGATTACAATGCATGGTTAGATAAAGGAAAAACATTCATTAAATGGGATGAAATTATAAAAAAATCTCCTGAAAATGCTGTAACTCCAGACGAAGTTCAAAAAGATTTTGAAGAAAATCAGGTCTTATTTTATAAAAAATATAGTAATAAATGGTTCAGAATTAAAGGATCAGTACAAAATGTACAAATAGAAAATAATGAAGTTTTTATCAATTTAAATAGCAAATACCATACTTTTAGAGCCTATACAGAACAAACCGACTACGCTTCTGAATGGCTTTGTTGCACAAAGATTTAA"
    annotation ""
    description "hypothetical protein partial [Acinetobacter baumannii]"
      lengths 393
      longCentroidID 393
      longCentroidID "18_0_75"
    paralog 0
    mergedDNA 0
    genomeIDs "18"
    geneIDs "18_0_75"
    degrees 2
    name "group_819"
  ]
  node [
    id 442
    label "207"
    size 1
    centroid "18_0_84"
    maxLenId 0
      members "18"
      seqIDs "18_0_84"
    hasEnd 0
    protein "MTQTIQEFEPVLRESATFDRLTIQEIQRAAATGIYDIRGGGTKRKVPHFDDLLLLGASMSRYPLEGYREKCGTDVVLGTRFAKKPIHLKIPVTIAGMSFGALSANAKESLGRGASMVGTSTTTGDGGMTPEERGHSQTLVYQYLPSRYGMNPDDLRKADAIEIVLGQGAKPGGGGMLLGMKVTERVAGMRTLPVGVDQRSACRHPDWTGPDDLAIKIAEIREITDWEKPIYVKIGASRPYYDVKLAVKAGADVIVLDGMQGGTAATQEVFIEHVGIPILPAIPQAVQALQEMGMHRKVQLIVSGGIRTGADVAKAMALGADAVAIGTAALIALGDNHPRLDKELKEIGSAAGYYDDWQNGRDPAGITTQDPELSKRLDPVEGGRHLANYLRVLVLEAQTMARACGKSHLHNLDPEDLVALNVEAAAMARVPLAGTNWIPGQTQY"
    dna "ATGACTCAAACTATCCAAGAATTTGAACCCGTGTTACGTGAATCTGCAACGTTTGACCGTTTAACCATTCAAGAAATCCAGCGTGCAGCGGCAACCGGCATCTATGACATCCGTGGCGGTGGTACCAAACGTAAAGTGCCACACTTTGATGATTTGCTGCTGCTTGGTGCAAGCATGTCACGCTACCCGCTGGAAGGCTATCGTGAAAAATGCGGTACTGATGTGGTACTGGGTACACGCTTTGCGAAAAAACCGATTCATTTAAAAATTCCTGTAACGATTGCCGGTATGAGCTTTGGTGCATTATCTGCCAATGCCAAAGAATCTTTAGGCCGCGGTGCCTCTATGGTCGGCACATCTACCACCACCGGTGACGGTGGCATGACCCCTGAAGAACGTGGTCATTCGCAAACATTGGTGTATCAATATTTGCCATCACGCTACGGCATGAATCCTGACGATTTGCGTAAAGCAGATGCGATTGAAATCGTACTCGGACAAGGCGCTAAACCCGGCGGTGGCGGTATGCTGCTGGGCATGAAAGTGACGGAACGTGTGGCAGGCATGCGTACTTTGCCAGTGGGTGTCGATCAGCGCAGTGCTTGCCGTCATCCGGACTGGACGGGTCCAGATGACTTGGCAATTAAAATTGCCGAAATCCGTGAAATCACCGATTGGGAAAAGCCAATTTATGTCAAAATCGGGGCCAGCCGTCCATATTATGACGTAAAACTGGCGGTGAAAGCGGGTGCAGATGTGATCGTGCTGGATGGTATGCAAGGCGGTACAGCAGCGACCCAGGAAGTATTTATTGAGCACGTCGGTATTCCTATTCTTCCTGCCATTCCGCAAGCGGTACAAGCCTTGCAGGAAATGGGCATGCACCGTAAGGTTCAGCTGATTGTTTCTGGTGGTATCCGCACAGGTGCCGATGTGGCCAAAGCGATGGCATTGGGAGCAGATGCGGTAGCAATTGGTACAGCAGCGCTGATTGCGCTCGGAGATAACCATCCGCGTCTAGATAAAGAACTGAAAGAAATTGGTTCAGCAGCGGGTTATTATGATGACTGGCAAAATGGCCGTGACCCTGCAGGGATTACGACCCAGGATCCAGAACTATCAAAACGTCTCGATCCGGTTGAAGGTGGACGCCATTTGGCCAATTACCTGCGTGTTTTAGTCTTGGAAGCACAAACCATGGCACGTGCCTGCGGTAAATCGCATTTGCATAATCTGGATCCGGAAGATCTGGTGGCACTGAATGTCGAGGCGGCGGCAATGGCTCGTGTACCGCTTGCTGGAACCAATTGGATTCCAGGTCAAACGCAGTATTAA"
    annotation ""
    description "FMN-binding glutamate synthase family protein [Acinetobacter]"
      lengths 1335
      longCentroidID 1335
      longCentroidID "18_0_84"
    paralog 0
    mergedDNA 0
    genomeIDs "18"
    geneIDs "18_0_84"
    degrees 2
    name "group_154"
  ]
  node [
    id 443
    label "645"
    size 1
    centroid "18_0_85"
    maxLenId 0
      members "18"
      seqIDs "18_0_85"
    hasEnd 0
    protein "MNTAFAEKISTSILKDEFDLSVDSIRDLNQALHSKELTDSIVDWKVSNPGGQHNIAVGIKAPVNVTIDGHAGYYCAGMNQEAHVIVNGNVGVGVAENMMSGSVYIKGNASQAAGATAHGGLLVIEGDAGARCGISMKGVDIVVGGSIGHMSCFMGQAGRLVVCGDAGDALGDSLYETRIYVKGVVKSLGSDCIEKEMRQEHLAELAELLSKAGFDEDPASFKRYGSARQLYNFKVDNASAY"
    dna "ATGAATACAGCATTTGCAGAAAAAATCAGCACTTCAATTTTAAAAGATGAATTTGATTTAAGCGTAGACAGCATCCGTGATTTAAACCAGGCCCTGCATAGCAAAGAACTGACCGACAGCATTGTAGACTGGAAAGTCAGCAATCCAGGCGGCCAGCATAATATTGCAGTTGGCATTAAAGCCCCTGTGAATGTCACCATTGACGGCCATGCCGGATATTACTGCGCCGGCATGAATCAAGAAGCTCATGTCATCGTCAACGGTAATGTTGGGGTGGGCGTAGCTGAAAATATGATGTCAGGTTCAGTGTATATCAAAGGCAATGCCTCTCAAGCAGCAGGCGCAACAGCGCATGGTGGTCTGCTGGTCATTGAAGGGGATGCTGGGGCACGCTGTGGCATTTCAATGAAAGGCGTCGATATTGTGGTAGGCGGCAGTATTGGACACATGAGCTGCTTCATGGGACAGGCTGGCCGTCTGGTGGTTTGTGGTGATGCAGGCGACGCGTTGGGCGACTCGCTGTATGAAACCAGAATTTATGTCAAAGGTGTGGTGAAGTCTCTAGGTTCAGACTGTATTGAAAAAGAAATGCGTCAGGAACATCTGGCAGAACTGGCAGAACTGCTGTCTAAAGCCGGATTTGATGAAGATCCTGCTTCTTTCAAACGTTATGGTTCGGCACGCCAACTGTACAACTTCAAAGTCGACAATGCATCTGCATACTAA"
    annotation ""
    description "hypothetical protein [Acinetobacter]"
      lengths 726
      longCentroidID 726
      longCentroidID "18_0_85"
    paralog 0
    mergedDNA 0
    genomeIDs "18"
    geneIDs "18_0_85"
    degrees 2
    name "group_433"
  ]
  node [
    id 444
    label "470"
    size 1
    centroid "18_0_86"
    maxLenId 0
      members "18"
      seqIDs "18_0_86"
    hasEnd 0
    protein "MCGIVGLYLKNPALESQLGKLFEPMLESMTGRGPDSAGFAIYGDEVSEGWVKLTLQSVEDEFDWSAFAEALKAELNTDMDWFQNATAAVIKAKSDEQTVRAAIGKIAPQLKIMSVGQSIEILKGMGLPVEISERFGLANMKGSHIIGHTRMATESAVTMEGSHPFSTGADLCLVHNGSLSNHARLRQELKREGISFETDNDTEVAAGYLTWRLQQGDSLAEALNNALDDLDGFFTFAIGTKNGFAVIRDPIACKPAVLAETDDYVAMASEYQALASLPNIDKAKVWEPEPATLYVWQRSADQAA"
    dna "ATGTGCGGAATCGTAGGCTTATACTTAAAAAATCCAGCTTTGGAATCACAACTCGGTAAACTGTTTGAACCGATGCTGGAGTCGATGACCGGGCGTGGTCCTGACAGCGCAGGCTTTGCCATTTATGGTGACGAAGTGTCTGAGGGCTGGGTCAAACTCACCTTGCAGTCGGTTGAAGATGAATTTGACTGGTCTGCATTTGCAGAAGCACTGAAAGCGGAACTGAACACCGACATGGACTGGTTCCAAAACGCCACGGCTGCAGTCATTAAAGCAAAATCTGATGAACAAACAGTGCGCGCGGCGATTGGCAAAATTGCCCCACAGCTCAAGATCATGAGTGTCGGTCAAAGTATTGAAATTCTTAAAGGTATGGGTTTGCCGGTCGAAATTTCTGAGCGTTTCGGTTTAGCGAATATGAAAGGCAGTCACATTATCGGTCATACCCGGATGGCCACTGAAAGTGCAGTGACTATGGAAGGCAGTCATCCATTTTCTACCGGCGCTGATTTATGTTTAGTGCATAACGGTTCTCTGTCTAATCATGCCCGTTTACGCCAGGAGTTAAAACGTGAAGGCATCAGCTTTGAAACAGATAACGATACCGAAGTGGCTGCAGGCTATCTGACTTGGCGTTTACAGCAAGGGGATTCTCTGGCAGAAGCACTGAACAACGCATTGGATGATCTGGACGGTTTCTTTACCTTTGCCATTGGCACCAAAAACGGTTTTGCCGTGATCCGTGATCCGATTGCCTGTAAACCGGCAGTGTTGGCAGAAACCGATGACTATGTGGCCATGGCCTCCGAATATCAAGCCTTGGCATCATTGCCGAATATTGACAAAGCCAAGGTTTGGGAACCAGAACCAGCCACCTTATATGTTTGGCAACGCAGTGCAGATCAAGCCGCCTAA"
    annotation ""
    description "glutamine amidotransferase family protein [Acinetobacter]"
      lengths 915
      longCentroidID 915
      longCentroidID "18_0_86"
    paralog 0
    mergedDNA 0
    genomeIDs "18"
    geneIDs "18_0_86"
    degrees 2
    name "group_332"
  ]
  node [
    id 445
    label "187"
    size 1
    centroid "18_0_87"
    maxLenId 0
      members "18"
      seqIDs "18_0_87"
    hasEnd 0
    protein "MFQQAIVKEFFEEEQDIISKPKYRAEVQKVIDDHQLKYVLAQFVDIHGSAKTKSVPISGLKAIEGAGVGFAGFAISGMGMQPHGPDFMVKGDLSSLTPVPWQPGYGRVVCEGYVNGKPHPYDSRYVLRKQVERLSAKGWTLNTGLEPEFSLFRRGEDGKLKAVDESDNLDKPCYDYKGLSRSRQFLERITEALIPVGFDIYQIDHEDANGQFEINYTYSDAMNSADMFTFFRMAAGEIANDLGMVCSFMPKPDPKRAGNGMHFHLSIGSAESSNLFNDDSDPQGMGLSKMAYHFIAGLLEHGPALCAFCAPTVNSYKRLVVGRSLSGSTWAPAFIAYGSNNRSAMVRIPYGRIELRLPDAGCNPYLVSAAIIAAGLDGIERELTPPPACNENLYTLSLEEIAARGIGTLPQSLKEAVEALKADPLFRETLGAEIVDEFILQKSMEWVEYSRHVSDWEIQRYTEFF"
    dna "ATGTTCCAGCAGGCCATCGTAAAAGAGTTCTTTGAAGAAGAACAGGACATCATTAGCAAGCCCAAGTACCGTGCAGAAGTACAGAAAGTCATTGATGATCATCAATTAAAATATGTATTGGCTCAGTTTGTCGATATTCATGGGTCAGCAAAAACGAAATCTGTACCGATTTCGGGTCTCAAAGCCATTGAAGGTGCAGGGGTAGGTTTTGCCGGTTTTGCCATTTCAGGGATGGGAATGCAGCCGCATGGTCCAGACTTTATGGTGAAAGGTGATTTATCTTCTTTAACACCGGTACCCTGGCAGCCCGGTTATGGCCGTGTGGTCTGTGAGGGCTATGTCAACGGCAAACCGCATCCCTACGATTCTCGCTATGTACTGCGCAAACAAGTTGAGCGCCTGTCGGCTAAAGGCTGGACCCTCAATACCGGCCTGGAACCTGAATTCAGCTTGTTCCGCCGTGGTGAAGACGGCAAACTGAAAGCAGTCGATGAGTCAGACAATCTGGACAAGCCCTGCTATGACTATAAAGGTCTATCCCGTTCACGCCAGTTCCTGGAACGGATTACCGAGGCTTTAATTCCAGTCGGTTTTGATATTTACCAAATTGACCATGAAGATGCAAACGGCCAGTTTGAGATTAACTATACCTATAGTGATGCCATGAACTCGGCGGATATGTTCACGTTCTTCCGTATGGCGGCCGGTGAAATTGCCAATGATTTGGGCATGGTCTGTTCATTTATGCCCAAGCCAGACCCGAAACGTGCCGGCAATGGCATGCATTTCCACTTGTCGATAGGCAGTGCAGAATCCAGCAACCTATTTAATGATGACAGTGATCCGCAAGGCATGGGCTTGTCAAAAATGGCCTATCACTTTATTGCAGGGTTGCTTGAGCATGGTCCGGCCCTGTGTGCCTTCTGTGCCCCAACTGTGAACTCATATAAGCGCCTGGTGGTGGGTCGCTCCCTTTCAGGTTCGACCTGGGCACCGGCATTTATTGCCTATGGTTCAAATAACCGCTCCGCCATGGTTCGTATCCCTTATGGCCGTATTGAACTGCGTTTGCCGGATGCCGGTTGCAACCCTTATTTGGTTTCTGCAGCGATTATTGCTGCCGGCTTAGACGGTATTGAACGTGAACTGACCCCGCCACCTGCATGCAATGAAAACCTGTATACCTTGAGTTTGGAAGAAATTGCTGCACGTGGTATTGGCACCCTGCCTCAATCCCTGAAAGAAGCTGTCGAGGCTCTAAAAGCAGATCCGCTGTTTAGAGAAACTCTCGGTGCTGAAATAGTTGACGAATTCATCCTGCAAAAAAGCATGGAATGGGTTGAATACAGCCGCCATGTTTCAGATTGGGAAATTCAGCGCTATACCGAATTTTTCTAA"
    annotation ""
    description "type III glutamate--ammonia ligase [Acinetobacter]"
      lengths 1398
      longCentroidID 1398
      longCentroidID "18_0_87"
    paralog 0
    mergedDNA 0
    genomeIDs "18"
    geneIDs "18_0_87"
    degrees 2
    name "group_143"
  ]
  node [
    id 446
    label "805"
    size 1
    centroid "18_0_88"
    maxLenId 0
      members "18"
      seqIDs "18_0_88"
    hasEnd 0
    protein "MRQNKNSLKLEQYIGIQIKRCRQEQGLKLAEVAQTAEISQGMLSKIENAQVSTSLETLSRLCEVLGIPLSTLFSQYDHQESRAMIVKSGEGMEVVRRGTEKGHTYHLLTHSRGPRKNFEAYLVSMDDASEEFPTFAHPGTEMLYLIEGEIMYRHGDEVFHMQPGDCLTLDGEIPHGPEQLIKVPIRLISMVNYGDNQAE"
    dna "ATGAGACAAAACAAGAACAGCCTTAAACTGGAACAGTACATTGGCATTCAAATCAAACGCTGCCGTCAGGAACAGGGCTTGAAACTGGCGGAAGTCGCACAGACTGCTGAAATCAGTCAGGGTATGCTGAGTAAAATTGAGAATGCCCAGGTCTCGACCAGCCTTGAAACGCTAAGCCGCCTATGTGAAGTACTGGGAATCCCCTTATCCACCTTATTCAGTCAATATGACCATCAGGAAAGCCGGGCAATGATTGTGAAATCAGGCGAAGGAATGGAGGTGGTGCGTCGTGGTACCGAAAAAGGGCATACGTATCATCTGCTGACCCATTCTCGCGGGCCGCGCAAAAACTTTGAAGCCTATTTGGTCAGCATGGATGATGCCAGCGAAGAATTTCCCACCTTTGCCCACCCGGGAACAGAGATGCTGTATCTGATTGAAGGTGAAATCATGTACCGTCATGGCGATGAAGTATTTCATATGCAGCCAGGCGACTGCTTGACTTTAGATGGTGAAATTCCGCATGGCCCAGAACAACTGATTAAAGTCCCGATCCGTTTGATCTCTATGGTGAACTATGGGGATAACCAGGCCGAATAA"
    annotation ""
    description "helix-turn-helix domain-containing protein [Acinetobacter]"
      lengths 600
      longCentroidID 600
      longCentroidID "18_0_88"
    paralog 0
    mergedDNA 0
    genomeIDs "18"
    geneIDs "18_0_88"
    degrees 2
    name "group_512"
  ]
  node [
    id 447
    label "214"
    size 1
    centroid "18_0_89"
    maxLenId 0
      members "18"
      seqIDs "18_0_89"
    hasEnd 0
    protein "MWVNHLKRIVAAILLLPGLAFAGETDLDSASTVWMMLSTLLVLLMFVPGLALFYGGMVRAKNILSIYTQFFAVAGVVCVLWLTVVYSMSADKTHMQAGVTNLYSFVGSLNKAFLVGIDENTLLGGVPEYILIIFGMTFAIITPCLAIGAFAERMKFGAVVLFSALWLVLVYGPMTHMVWGGEGAIMHTWGVLDFAGGTAVHINAGIAALVGAIVLGKRKGWPAAPVPPHNVVYTMIGAAFLWVGWFGFNVGSAFAVNASATIAMMTTMVATCGGILGWMVIEKMHTHHVTALGLASGAIGGLVGITPAAAYVGPFGALAIGFITAICCFYAVTKLKHKMGIDDALDVFALHGIGGMVGCMLTGIFCIPQLGGKVADISLLNQLAAQAGSIVLTVIYCGVLTWLIMKFVDKTIGLRVTPEQEERGLDVSDHNERAYNN"
    dna "ATGTGGGTAAATCATTTAAAAAGAATTGTCGCAGCGATCCTGCTGCTGCCTGGCTTGGCCTTTGCAGGTGAAACTGATCTGGATAGCGCCTCCACCGTATGGATGATGCTGTCCACACTGCTGGTACTGCTGATGTTTGTTCCCGGCTTGGCACTGTTTTATGGCGGTATGGTCCGTGCCAAAAATATTCTGTCCATTTATACCCAGTTTTTTGCTGTGGCAGGCGTGGTTTGTGTACTGTGGCTGACTGTGGTTTATAGCATGAGTGCAGACAAAACCCATATGCAAGCAGGGGTAACCAATCTCTACAGCTTTGTCGGCAGTTTAAATAAGGCCTTTCTGGTGGGTATTGATGAAAATACTCTGCTGGGCGGTGTACCTGAATATATTCTGATCATTTTTGGCATGACTTTCGCAATCATTACCCCCTGTCTGGCCATAGGTGCTTTTGCTGAACGCATGAAGTTTGGCGCGGTGGTGTTGTTTTCTGCTCTGTGGCTGGTTTTGGTATATGGACCAATGACTCATATGGTCTGGGGCGGTGAAGGTGCAATCATGCACACCTGGGGAGTTCTGGACTTTGCTGGCGGTACCGCGGTGCATATTAATGCCGGCATTGCCGCCTTAGTCGGCGCAATTGTATTAGGCAAGCGTAAAGGCTGGCCGGCTGCACCCGTTCCCCCGCACAATGTGGTCTATACCATGATCGGCGCAGCATTTTTATGGGTAGGCTGGTTCGGCTTTAACGTCGGTTCTGCATTCGCGGTAAATGCATCGGCCACCATTGCCATGATGACCACTATGGTGGCGACCTGCGGCGGCATCTTAGGCTGGATGGTGATTGAAAAAATGCATACCCATCATGTCACGGCTTTGGGCCTGGCTTCAGGTGCGATTGGCGGATTGGTGGGCATTACCCCTGCAGCAGCTTATGTCGGACCTTTTGGTGCGTTGGCGATCGGCTTTATCACCGCCATCTGCTGTTTTTATGCCGTGACCAAGCTGAAGCATAAAATGGGGATTGATGATGCCCTGGATGTCTTTGCTCTGCATGGCATAGGCGGCATGGTCGGCTGTATGCTTACCGGTATTTTCTGCATCCCGCAACTGGGCGGCAAAGTGGCCGACATTTCCCTGCTGAACCAGTTGGCTGCACAGGCAGGCAGTATTGTACTCACCGTAATTTATTGTGGCGTGCTGACCTGGCTGATTATGAAGTTCGTCGATAAGACCATCGGTTTACGTGTAACCCCGGAACAGGAAGAGCGCGGTCTAGATGTCAGCGATCACAACGAACGTGCATATAACAATTAA"
    annotation ""
    description "ammonium transporter [Acinetobacter calcoaceticus/baumannii complex]"
      lengths 1314
      longCentroidID 1314
      longCentroidID "18_0_89"
    paralog 0
    mergedDNA 0
    genomeIDs "18"
    geneIDs "18_0_89"
    degrees 2
    name "group_159"
  ]
  node [
    id 448
    label "215"
    size 1
    centroid "18_0_90"
    maxLenId 0
      members "18"
      seqIDs "18_0_90"
    hasEnd 0
    protein "MIMNNVKKLLMLSVLLSPSAVFAAEGTIDGPATVWLMVSIVIVLLMFIPGLALFYGGMVRAKNILSLFTQFFAIAGIVGILWVAGVYSLATDTTNMQEGVYNLNSIVGGLDKLMLQGITAESLAGGIPEYILIVFLMTFAMITPCIALGGFAERMKFRATVIFSSLWIVLVYGPMAHMVWGGKGALFHNWGVLDFAGGTAVHIAAGVTAFVGAIVVGKRKGWPATPMPPHNVVFVMIGAALLWAGWFGFNVGSALAINSSAALILMTTMLATCGGIVGWMFAEKMYSGHVTAFGLASGAIGGLVGITPAAAYVGPFGAIVIGLLTSMASYYAIMILKKKLGVDDALDVFSLHGIGGMVGFLLTGIFCIPELGGNVEGISLLPQFLAQLASIAMTFAYVGILSWILLKIIDKTVGLRVTAEQEQQGLDVSDHNERAYN"
    dna "ATGATAATGAACAATGTGAAGAAGTTACTCATGCTGAGTGTACTGCTGTCGCCTAGCGCAGTTTTTGCCGCTGAGGGAACGATTGATGGACCTGCCACTGTATGGCTCATGGTTTCTATTGTTATTGTCCTGCTGATGTTTATTCCAGGACTTGCGCTGTTTTATGGCGGTATGGTCCGCGCCAAAAATATCCTGTCTTTATTTACCCAGTTTTTTGCGATTGCCGGGATTGTCGGCATTTTATGGGTGGCCGGGGTATATAGCCTGGCAACCGATACCACTAATATGCAAGAGGGCGTTTATAACCTGAACAGCATTGTCGGTGGCCTGGATAAACTGATGCTGCAGGGCATCACCGCAGAAAGTCTGGCAGGTGGCATTCCTGAATATATCTTGATTGTGTTCCTGATGACCTTTGCCATGATAACGCCGTGTATTGCACTGGGTGGCTTTGCGGAAAGAATGAAATTCCGGGCAACGGTTATTTTTTCATCTCTGTGGATAGTGCTGGTCTATGGCCCAATGGCGCATATGGTATGGGGCGGCAAAGGTGCATTATTCCATAACTGGGGAGTATTGGACTTTGCCGGCGGTACTGCGGTACATATTGCCGCCGGGGTCACGGCATTTGTTGGTGCCATAGTGGTGGGCAAACGTAAAGGCTGGCCTGCTACGCCGATGCCGCCGCACAATGTAGTATTTGTGATGATTGGCGCAGCATTGCTCTGGGCCGGCTGGTTCGGTTTTAACGTGGGTTCGGCTCTGGCCATCAATTCTTCAGCCGCACTGATTTTGATGACCACCATGCTGGCAACCTGCGGTGGTATTGTCGGCTGGATGTTTGCTGAAAAAATGTATTCCGGCCATGTCACAGCCTTTGGTCTGGCTTCAGGTGCCATTGGCGGCTTGGTGGGCATTACCCCGGCGGCCGCTTATGTTGGCCCTTTTGGTGCAATTGTGATTGGCCTGCTCACCAGTATGGCCAGCTATTACGCGATTATGATACTAAAGAAAAAGCTCGGCGTAGACGACGCGCTGGATGTATTTTCATTACATGGCATTGGCGGTATGGTTGGCTTCCTGCTGACCGGTATTTTCTGTATTCCGGAGTTGGGCGGCAATGTTGAAGGCATTTCCCTGCTCCCGCAATTCTTGGCACAACTGGCCAGTATTGCGATGACCTTTGCCTATGTCGGCATCTTGAGCTGGATCTTGCTGAAAATCATTGATAAAACCGTGGGGCTACGTGTCACGGCAGAACAGGAACAACAAGGCCTGGATGTCAGTGATCATAACGAACGTGCTTATAATTAA"
    annotation ""
    description "ammonium transporter [Acinetobacter calcoaceticus/baumannii complex]"
      lengths 1314
      longCentroidID 1314
      longCentroidID "18_0_90"
    paralog 0
    mergedDNA 0
    genomeIDs "18"
    geneIDs "18_0_90"
    degrees 2
    name "group_160"
  ]
  node [
    id 449
    label "714"
    size 1
    centroid "18_0_91"
    maxLenId 0
      members "18"
      seqIDs "18_0_91"
    hasEnd 0
    protein "MSILPQAERSPIQKTCAAYQSYGAGRMFLAGGKSQHIQQCAVVDLTNMPRVGFRGTDSASYLTAAGFRLPDEPNRLCHQANGSIVARLSATEYLVLGAMQDFGESIAALEQSWELSDRANYLLPRQDSHAWIQLTGQSVAFIMAKLCAVDLSAEAFAAGQIAQTSVARINAVVMNVSDAQAPKFNLLCDRASALYLWNVLLDAIAEFDGQAVGIDGLLSIA"
    dna "ATGAGTATTTTACCTCAAGCAGAACGCAGTCCCATTCAAAAAACCTGTGCGGCCTATCAGTCTTATGGCGCAGGACGCATGTTTCTTGCAGGCGGTAAGTCCCAGCACATTCAGCAATGTGCAGTGGTGGATTTAACCAATATGCCACGCGTCGGTTTCCGGGGAACCGACAGTGCCAGCTATTTAACTGCAGCGGGTTTTAGATTGCCGGATGAACCCAATCGATTGTGTCATCAGGCCAATGGCAGCATTGTGGCACGGCTGTCTGCGACCGAATATTTAGTGCTGGGTGCAATGCAGGATTTTGGTGAAAGTATAGCCGCACTGGAACAGAGCTGGGAGCTGAGTGACCGCGCCAACTATCTGCTGCCGCGTCAGGATAGCCATGCCTGGATTCAGCTAACTGGGCAATCTGTGGCTTTCATCATGGCTAAGCTGTGTGCCGTCGATTTGTCCGCAGAAGCTTTTGCTGCAGGTCAGATTGCACAGACCTCGGTGGCGCGCATTAATGCTGTGGTGATGAATGTCAGCGATGCCCAGGCGCCGAAATTCAATCTCTTGTGTGACCGGGCTTCTGCACTGTATTTGTGGAATGTCCTGCTGGATGCCATTGCAGAATTTGATGGTCAGGCTGTCGGTATTGACGGGCTGCTCAGCATTGCATAA"
    annotation ""
    description "hypothetical protein [Acinetobacter]"
      lengths 666
      longCentroidID 666
      longCentroidID "18_0_91"
    paralog 0
    mergedDNA 0
    genomeIDs "18"
    geneIDs "18_0_91"
    degrees 2
    name "group_470"
  ]
  node [
    id 450
    label "46"
    size 1
    centroid "18_0_92"
    maxLenId 0
      members "18"
      seqIDs "18_0_92"
    hasEnd 0
    protein "MSNLDLNRLPLPYGILIDRNQPVTFQFDQQTFQGYAGDSIASALIANQRWIMSRSFKYHRPRAPLTMAGQDANTLIQLPQEPNVLADSTEIAAHLSAMGQNYAGSLMKDSDAFLGKFSKFMPVGFYYRSFYKPKGVWKLWETMIRKKAGLGVLDLNFQPEYYDKAYLFTDIAIIGAGPAGLQAALTAANAGMKVLLIEQDKILGGSLHYARFDAEGKKAAACAAKLIAQVEQHENISVLKQAICNAWFTDHYLPVIQGKRMYKVRAKQCIVASGSFDQPVVFRNNDLPGVLLTSAVQRLVKLYGVRPGQKTVILTGNDDGYLAALDLAEAGISVAALVDMRAGAEDPALQKAVELHHIPVYLSSTVYEALHSKDMQHLTGVDIRSIVAEGQVGTHSKKIDCDVLAMSSGYMPVYQLLCQAGAKLNYNDKKAQFSISGLPQGLHISGSVAGVHQLDNVLHDAVQTATDAVNAILGNAATAAKKPVVEAAVNFPWPIFAHPKGKEFVDYDEDLQIRDIINATKSGYRDVQLVKRFSTVGMGPSQGRHSALPTARLVAKYTDRTVSETGVTTARPPFTAEKLAHIAGRGFDPFRQTAMHQRHIEAGAQMMPAGNWQRPAYYGDVSGRLQHIENEVRNVRQNVGMIDVSTLGGLDLRGPDSGEFLNRLYTFGFVKLPVGKTRYAVMTAEDGVVIDDGVAGRLSENHFYVTATTSGVDRIYQQMLKWNAQWRLNVDIANVTSAFAAVNIAGPNSRKVLQKVCQDVDFSAAAFPYLGLRTGTIQGIAVRILRVGFVGELGYEIHFPARYGEFMWDLLMQAGQEFSMKPFGVESQRLLRLEKGHIIISQDTDGMSHPKEVDLGWAVAKSKPWFVGKRSIAILEQQPMKRKLVSFVLDKQQQKPLEGHIVLNGDKITGNVTSCEYSPTLDQIIGMAYVGIEQSAVGQQFQIRVEKGASVYATVVKAPFYDPNNARQEI"
    dna "ATGAGCAATCTAGATTTAAACCGACTGCCTTTGCCGTATGGCATTTTGATTGACCGCAACCAGCCTGTGACTTTTCAGTTTGATCAGCAGACTTTTCAGGGCTATGCGGGCGACAGTATTGCCAGTGCCTTGATTGCCAATCAGCGCTGGATTATGTCGCGCTCTTTTAAATACCACCGTCCGCGTGCACCTTTAACCATGGCGGGACAAGATGCCAATACGCTGATTCAATTGCCGCAGGAGCCGAATGTACTGGCAGATAGCACCGAGATTGCAGCGCATCTGTCGGCAATGGGGCAAAACTATGCTGGCTCGTTAATGAAAGACAGCGATGCGTTTTTAGGCAAATTCTCAAAATTTATGCCTGTCGGCTTCTATTACCGCTCATTCTACAAGCCTAAAGGGGTCTGGAAGCTGTGGGAGACCATGATCCGTAAAAAAGCCGGGCTGGGGGTGCTGGATCTGAATTTTCAGCCTGAATACTATGACAAAGCCTATCTATTTACAGATATTGCCATTATTGGTGCCGGTCCGGCCGGCTTGCAGGCAGCGTTAACCGCCGCGAATGCCGGCATGAAAGTGTTGTTAATTGAACAGGATAAAATACTGGGTGGTAGCCTGCATTATGCGCGTTTTGATGCCGAGGGTAAAAAAGCCGCTGCATGTGCAGCCAAACTGATTGCGCAAGTAGAACAGCATGAAAACATTAGCGTGCTGAAACAAGCCATTTGTAATGCCTGGTTTACCGATCATTATTTACCGGTCATTCAAGGCAAGCGTATGTATAAAGTCCGTGCCAAGCAATGCATTGTGGCCAGCGGCAGTTTTGACCAGCCAGTGGTGTTCCGCAACAACGACTTGCCCGGTGTGCTGTTGACCAGTGCCGTACAGCGTCTGGTCAAACTGTATGGGGTACGGCCCGGCCAGAAAACGGTTATTTTAACCGGTAACGATGACGGCTATCTGGCCGCCCTAGATCTGGCCGAAGCCGGTATCTCTGTGGCCGCCCTAGTCGACATGCGCGCCGGTGCAGAAGATCCCGCTTTGCAAAAAGCGGTTGAACTGCACCACATTCCGGTCTATCTCAGCAGTACCGTGTATGAAGCCTTGCATAGCAAGGACATGCAGCATCTGACCGGAGTCGATATACGCAGTATTGTTGCAGAAGGCCAGGTGGGTACACACAGCAAGAAAATTGATTGTGATGTGCTGGCCATGTCATCCGGTTATATGCCGGTGTACCAGCTGCTGTGTCAAGCCGGTGCCAAACTGAACTATAACGACAAAAAGGCACAGTTCAGCATTTCCGGTTTACCTCAGGGATTGCACATTAGCGGCTCTGTTGCCGGTGTGCATCAGCTGGACAATGTTCTGCATGATGCAGTGCAAACCGCCACGGATGCAGTGAATGCCATTTTGGGCAATGCTGCTACAGCAGCGAAAAAACCTGTTGTCGAAGCAGCGGTGAATTTCCCATGGCCAATTTTCGCGCATCCTAAGGGCAAAGAATTTGTCGATTATGATGAAGACCTGCAAATCCGCGACATTATTAATGCCACCAAATCGGGCTACCGTGATGTACAGCTGGTCAAGCGTTTTTCTACTGTGGGTATGGGACCTTCTCAAGGCCGTCATTCAGCCTTGCCTACTGCGCGTCTCGTGGCAAAATATACAGACCGCACAGTGAGCGAAACCGGGGTGACGACCGCCCGTCCACCGTTCACTGCAGAAAAATTGGCGCATATTGCGGGACGCGGTTTTGATCCTTTCCGTCAGACCGCCATGCATCAACGCCATATTGAGGCCGGTGCACAAATGATGCCAGCAGGCAACTGGCAGCGTCCGGCCTATTATGGTGACGTCTCTGGCCGTTTGCAGCATATTGAAAACGAAGTGCGCAATGTACGTCAGAATGTCGGCATGATTGATGTATCTACTTTAGGCGGATTAGATCTTCGCGGGCCTGACAGCGGCGAGTTCCTCAACCGATTATATACCTTTGGTTTTGTAAAATTACCGGTGGGTAAAACCCGTTATGCAGTCATGACTGCCGAAGATGGCGTGGTGATAGACGATGGTGTTGCCGGGCGTTTAAGTGAAAACCACTTTTATGTTACCGCAACCACCAGTGGGGTAGACCGCATTTACCAGCAAATGCTGAAATGGAATGCGCAGTGGCGCTTAAATGTCGATATAGCCAATGTCACGTCGGCATTTGCGGCGGTGAATATTGCCGGTCCGAATTCCCGCAAAGTGCTGCAAAAGGTCTGTCAGGACGTGGACTTCAGTGCAGCAGCATTTCCCTACCTGGGTTTGCGCACCGGAACCATTCAGGGCATTGCTGTGCGTATCTTGCGCGTTGGCTTTGTAGGCGAATTGGGCTATGAAATTCACTTCCCTGCACGTTATGGCGAGTTCATGTGGGATCTGCTGATGCAGGCGGGTCAAGAGTTCTCCATGAAGCCTTTTGGGGTGGAAAGCCAGCGACTACTGCGTTTGGAAAAGGGTCATATCATTATCAGTCAGGATACCGATGGCATGTCGCATCCTAAAGAAGTGGACTTAGGCTGGGCTGTAGCGAAAAGCAAGCCATGGTTCGTGGGCAAGCGTTCCATTGCCATTTTGGAACAGCAGCCCATGAAACGCAAATTGGTGTCTTTTGTGCTGGACAAACAGCAGCAAAAACCGCTGGAAGGCCATATTGTGCTGAATGGCGACAAAATTACAGGAAACGTAACTTCGTGTGAATATTCACCCACTCTGGACCAAATTATTGGCATGGCGTATGTCGGTATCGAGCAAAGCGCAGTGGGCCAGCAGTTCCAGATTCGTGTGGAAAAAGGTGCAAGTGTCTACGCCACAGTAGTAAAAGCGCCTTTCTATGACCCTAATAATGCCCGTCAGGAGATCTGA"
    annotation ""
    description "(2Fe-2S)-binding protein [Acinetobacter]"
      lengths 2913
      longCentroidID 2913
      longCentroidID "18_0_92"
    paralog 0
    mergedDNA 0
    genomeIDs "18"
    geneIDs "18_0_92"
    degrees 2
    name "group_34"
  ]
  node [
    id 451
    label "1342"
    size 1
    centroid "18_0_93"
    maxLenId 0
      members "18"
      seqIDs "18_0_93"
    hasEnd 0
    protein "MKIMICPLNGPRNISEFSYGGELKTMPDQNTCSNEEWADYVFNKSNIAGVVLEWWMHTPSSYWFIAERHTVSDEILRTFDAKEMFSQRIDFENPPATEKTAEQAAKQEVSA"
    dna "ATGAAAATAATGATTTGTCCTTTAAATGGTCCAAGAAATATCAGTGAATTTAGTTATGGCGGCGAGCTGAAAACCATGCCGGACCAGAACACCTGCAGCAATGAAGAATGGGCAGATTATGTGTTCAATAAAAGCAATATTGCCGGTGTGGTACTGGAATGGTGGATGCATACCCCAAGCAGTTATTGGTTTATTGCCGAGCGCCATACAGTGAGCGATGAAATTCTGCGTACCTTTGATGCCAAGGAAATGTTTAGCCAGCGCATCGATTTTGAAAATCCGCCAGCTACAGAAAAAACAGCAGAACAGGCTGCTAAACAGGAGGTATCCGCATGA"
    annotation ""
    description "sarcosine oxidase subunit delta [Acinetobacter]"
      lengths 336
      longCentroidID 336
      longCentroidID "18_0_93"
    paralog 0
    mergedDNA 0
    genomeIDs "18"
    geneIDs "18_0_93"
    degrees 2
    name "group_888"
  ]
  node [
    id 452
    label "258"
    size 1
    centroid "18_0_94"
    maxLenId 0
      members "18"
      seqIDs "18_0_94"
    hasEnd 0
    protein "MPLGLLKYGLSSEYPVEVDLPPPKELKSHYDVVIIGAGGHGLAIAYYLAKYQGITNVAVLEKSYLGGGNTARNTAVIRSNYLTSEGVKFYSESVDLFKNLSNEFDFNIMYSERGQLTLAHTDSTVRAFRQRAEVNKHFGGRTEMIDRQQIKELVPCLNLDPAHLPVLAGLWHMDGATARHDAVAWGYAKEAAKRGVEIHQLTEVQDFVTEKNQVTAVKTNRGSIKCGCVVQAIAGASSILMNKLHIKSPIHTFPLQAMVSQPFKPFINPLVSSSALHCYVQQTSRGEIVFGGGSDPYPLYNTRSTLDLKESLLAHAIEMFPFMANVKLMRQWAGMTDMTPDYSPIMGKSPYDNYYLDAGWGTWGFKSTPICGKTMAELVATGRTPDLIKPFELSRFSRFQQVNEMGATAASH"
    dna "ATGCCACTTGGTTTGCTCAAATACGGATTAAGCAGTGAATATCCTGTTGAAGTTGATTTGCCTCCACCGAAGGAGCTGAAATCACACTATGACGTAGTGATTATTGGCGCTGGCGGTCATGGTTTGGCAATCGCATATTATCTTGCAAAATATCAAGGCATCACCAATGTTGCTGTGCTGGAAAAATCCTATCTTGGCGGTGGTAATACGGCGCGTAATACTGCGGTGATCCGTTCCAACTATCTGACCTCAGAAGGAGTGAAGTTCTATTCAGAATCGGTTGATTTATTTAAAAACCTGTCCAATGAATTTGACTTCAACATCATGTATTCAGAGCGCGGCCAGCTGACTTTGGCGCATACCGATTCTACTGTGCGTGCCTTCCGCCAGCGTGCCGAAGTGAACAAGCATTTTGGTGGTCGTACCGAAATGATTGACCGCCAGCAAATTAAGGAGCTGGTACCGTGTCTGAATCTTGATCCCGCGCATTTGCCTGTTCTGGCAGGACTCTGGCATATGGATGGTGCCACAGCACGGCATGATGCCGTGGCCTGGGGCTATGCCAAGGAAGCGGCGAAACGCGGCGTGGAAATCCACCAGCTGACTGAAGTACAGGATTTTGTGACTGAAAAAAACCAGGTCACGGCGGTAAAAACCAACCGTGGCAGCATCAAGTGTGGCTGCGTGGTACAGGCGATTGCCGGCGCTTCCAGCATTTTAATGAACAAGCTGCATATCAAGTCGCCGATTCATACCTTCCCGCTGCAAGCCATGGTGTCCCAGCCGTTTAAACCGTTTATCAATCCTTTGGTCAGTTCATCTGCTTTGCACTGCTATGTGCAGCAAACCAGCCGCGGTGAAATTGTCTTTGGTGGCGGTTCAGACCCTTATCCGCTGTACAACACCCGTTCTACCCTGGATTTAAAAGAAAGCCTGCTGGCTCATGCCATTGAAATGTTCCCGTTTATGGCCAATGTCAAACTCATGCGCCAATGGGCTGGCATGACCGACATGACGCCTGACTACAGCCCGATTATGGGCAAATCGCCTTATGACAATTATTACCTGGATGCAGGCTGGGGCACGTGGGGCTTTAAATCCACCCCGATCTGTGGCAAGACCATGGCGGAACTTGTGGCGACTGGCCGTACGCCGGATCTGATCAAGCCATTTGAATTGTCGCGTTTCAGCCGCTTCCAGCAAGTCAATGAAATGGGCGCCACTGCGGCGAGCCATTAA"
    annotation ""
    description "FAD-dependent oxidoreductase [Acinetobacter]"
      lengths 1239
      longCentroidID 1239
      longCentroidID "18_0_94"
    paralog 0
    mergedDNA 0
    genomeIDs "18"
    geneIDs "18_0_94"
    degrees 2
    name "group_192"
  ]
  node [
    id 453
    label "496"
    size 1
    centroid "18_0_95"
    maxLenId 0
      members "18"
      seqIDs "18_0_95"
    hasEnd 0
    protein "MNIAIQEHSQPLIIDGKATAQTVLDEIKSEVQQMKAQGIEPCLAVVLVGDDPASHVYVRNKVEKALYVGIRSLEYRMSADTDADTLLQKIDELNADATVHGILVQLPLPAHIDETAVLQRIHPLKDVDGFHSENVGGLSQGREVLTPCTPTGCIRLLKDTLGPDLSGLHAVVVGRSNIVGKPMAALLLKESCTVSIVHSRTQNIRDICKNADILVAAVGRPKMIDASYLKPGAVVIDVGINRIQENGKNRLVGDVDYDDALSVVKAITPVPGGVGPMTIAYLMKNTLDAARMQANIFKK"
    dna "ATGAACATAGCCATTCAAGAACATTCACAGCCGCTGATTATTGACGGCAAAGCAACTGCACAAACCGTTTTGGACGAGATCAAAAGCGAAGTGCAGCAGATGAAAGCGCAAGGTATTGAGCCTTGCCTTGCAGTAGTCCTGGTCGGAGATGATCCGGCCAGTCATGTCTATGTGCGCAACAAGGTTGAAAAAGCGCTGTATGTCGGCATCCGCTCACTGGAATACCGCATGTCAGCAGATACAGATGCTGACACGCTGCTGCAGAAAATTGATGAACTGAATGCAGATGCCACCGTGCATGGCATCCTGGTGCAGCTGCCGTTGCCGGCACATATTGATGAAACGGCGGTGTTGCAGCGCATTCATCCGCTTAAGGATGTTGACGGTTTCCACAGTGAAAATGTCGGCGGTCTGAGTCAGGGCCGTGAGGTGTTAACCCCATGCACACCGACCGGATGTATTCGCCTGCTGAAAGACACCTTGGGGCCGGATCTGTCCGGACTGCATGCTGTGGTGGTGGGTCGTTCCAACATTGTCGGCAAGCCGATGGCGGCGCTGTTATTAAAAGAAAGTTGCACCGTCAGCATTGTCCATTCACGCACCCAGAATATTCGCGACATTTGCAAAAATGCCGACATTCTGGTGGCAGCGGTCGGTAGGCCGAAAATGATCGATGCATCCTATTTAAAACCGGGTGCAGTGGTCATTGATGTGGGGATTAACCGCATTCAGGAAAACGGCAAAAACCGTCTGGTCGGAGATGTCGATTATGACGATGCGCTGTCTGTGGTCAAAGCCATCACGCCTGTTCCGGGTGGTGTCGGTCCCATGACCATTGCCTACCTGATGAAAAATACCCTTGATGCTGCGCGTATGCAGGCAAACATTTTTAAAAAATAA"
    annotation ""
    description "bifunctional methylenetetrahydrofolate dehydrogenase/methenyltetrahydrofolate cyclohydrolase FolD [Acinetobacter]"
      lengths 900
      longCentroidID 900
      longCentroidID "18_0_95"
    paralog 0
    mergedDNA 0
    genomeIDs "18"
    geneIDs "18_0_95"
    degrees 2
    name "group_340"
  ]
  node [
    id 454
    label "2135"
    size 1
    centroid "18_0_96"
    maxLenId 0
      members "18"
      seqIDs "18_0_96"
    hasEnd 0
    protein "MPQNAPAQYILKIRCPAASGIVAAISGCLAQNGCYISEMAQYDDETTGYFFTRIVFRFNDASGDIDSLKASFAEVEQQFAMQATFYDCSAPMKVMILVSKFDHCFLNLLYRHHKGELDFQITAVVSNHLDLRPIAEREGLRFIYLPVTKETKAQQEQELLKIVDETGTELVILARYMQILSDNLCRQLAGRAINIHHSFLPGFKGAKPYHQAFERGVKLIGATAHFVTGDLDEGPIIEQEVQRVDHAYLPDDLVSVGRDTETVALSKAVKYFVEHRVFLNDDRTVVFK"
    dna "ATGCCCCAGAACGCTCCAGCCCAATATATTCTAAAAATCCGTTGCCCGGCTGCATCCGGCATCGTTGCCGCCATCAGCGGCTGCCTTGCCCAGAACGGCTGCTATATCAGTGAAATGGCACAGTATGATGACGAGACCACCGGCTATTTCTTTACCCGTATTGTCTTCCGTTTCAATGACGCCAGTGGCGATATTGACAGCCTGAAAGCCAGCTTTGCCGAAGTCGAACAGCAGTTCGCGATGCAGGCCACCTTCTATGACTGCAGCGCACCGATGAAAGTCATGATCCTGGTCAGCAAATTTGATCACTGTTTCCTCAACCTGCTGTATCGCCATCATAAAGGCGAACTGGATTTCCAGATTACTGCAGTGGTGTCCAACCATCTGGATTTACGTCCGATTGCAGAACGTGAAGGCCTGCGCTTTATCTATCTGCCGGTGACCAAAGAGACCAAAGCACAGCAGGAACAGGAACTGCTGAAAATTGTGGATGAAACCGGTACCGAACTGGTGATTCTGGCGCGCTATATGCAGATCCTGTCAGACAACCTGTGCCGCCAGCTGGCAGGACGCGCCATCAATATTCACCATTCATTCCTGCCTGGCTTTAAAGGGGCCAAGCCTTATCACCAGGCTTTTGAACGTGGCGTCAAACTGATCGGGGCCACGGCACATTTTGTCACCGGTGATCTGGACGAAGGTCCGATTATCGAGCAGGAAGTGCAGCGGGTCGACCATGCCTATTTGCCGGATGACCTGGTCTCGGTGGGGCGTGATACCGAAACAGTCGCGCTGTCCAAAGCGGTGAAATACTTTGTCGAACACCGCGTATTCCTTAATGATGACCGTACGGTGGTATTTAAATGA"
    annotation ""
    description "formyltetrahydrofolate deformylase [Acinetobacter]"
      lengths 867
      longCentroidID 867
      longCentroidID "18_0_96"
    paralog 1
    mergedDNA 0
    genomeIDs "18"
    geneIDs "18_0_96"
    degrees 2
    name "group_69"
  ]
  node [
    id 455
    label "1720"
    size 1
    centroid "18_0_97"
    maxLenId 0
      members "18"
      seqIDs "18_0_97"
    hasEnd 0
    protein "MSYPEHFVIKKIRLLTPTTCEVYMLNMNKKFMKGWLIRCNQGLVQQFHEQMNHLMQSAQPFQALLQLKQFHRVEVLC"
    dna "ATGAGCTATCCGGAACACTTTGTGATTAAGAAAATTCGCTTATTAACACCGACCACCTGTGAGGTGTATATGCTGAATATGAACAAAAAGTTTATGAAAGGCTGGCTGATTCGATGCAATCAGGGTCTGGTTCAGCAGTTTCATGAACAGATGAATCATTTGATGCAGTCTGCCCAGCCTTTTCAGGCATTGTTACAGCTGAAGCAGTTTCATCGGGTAGAGGTTTTATGTTAA"
    annotation ""
    description "hypothetical protein [Acinetobacter]"
      lengths 234
      longCentroidID 234
      longCentroidID "18_0_97"
    paralog 0
    mergedDNA 0
    genomeIDs "18"
    geneIDs "18_0_97"
    degrees 2
    name "group_1052"
  ]
  node [
    id 456
    label "1389"
    size 1
    centroid "18_0_98"
    maxLenId 0
      members "18"
      seqIDs "18_0_98"
    hasEnd 0
    protein "MAWIVLVLAGIFEIIWAYSMKLSAGFSKPIPTLMTVVFVILSFLLLSYAMRTLPLGTAYTIWSGIGVVGAFLLGILILGEQATLMRILAAVLITAGLLLMKFSELS"
    dna "ATGGCATGGATAGTTTTAGTTCTGGCCGGTATTTTTGAGATTATCTGGGCCTATTCCATGAAACTTTCAGCCGGTTTTAGCAAACCGATCCCCACCCTCATGACAGTGGTTTTTGTAATTTTAAGCTTTCTGCTGTTGAGCTATGCCATGCGTACGCTGCCCCTAGGCACGGCTTATACCATTTGGTCGGGCATAGGTGTGGTCGGGGCATTTTTGCTGGGCATCTTGATCTTGGGCGAGCAGGCCACCTTGATGCGTATTTTAGCCGCCGTTTTGATTACGGCTGGACTGCTATTGATGAAATTTTCCGAGCTCTCCTGA"
    annotation ""
    description "multidrug efflux SMR transporter [Acinetobacter calcoaceticus/baumannii complex]"
      lengths 321
      longCentroidID 321
      longCentroidID "18_0_98"
    paralog 0
    mergedDNA 0
    genomeIDs "18"
    geneIDs "18_0_98"
    degrees 2
    name "group_908"
  ]
  node [
    id 457
    label "2136"
    size 1
    centroid "18_0_96"
    maxLenId 0
      members "18"
      seqIDs "18_0_99"
    hasEnd 0
    protein "MPQNAPAQYILKIRCPAASGIVAAISGCLAQNGCYISEMAQYDDETTGYFFTRIVFRFNDASGDIDSLKASFAEVEQQFAMQATFYDCSAPMKVMILVSKFDHCFLNLLYRHHKGELDFQITAVVSNHLDLRPIAEREGLRFIYLPVTKETKAQQEQELLKIVDETGTELVILARYMQILSDNLCRQLAGRAINIHHSFLPGFKGAKPYHQAFERGVKLIGATAHFVTGDLDEGPIIEQEVQRVDHAYLPDDLVSVGRDTETVALSKAVKYFVEHRVFLNDDRTVVFK"
    dna "ATGCCCCAGAACGCTCCAGCCCAATATATTCTAAAAATCCGTTGCCCGGCTGCATCCGGCATCGTTGCCGCCATCAGCGGCTGCCTTGCCCAGAACGGCTGCTATATCAGTGAAATGGCACAGTATGATGACGAGACCACCGGCTATTTCTTTACCCGTATTGTCTTCCGTTTCAATGACGCCAGTGGCGATATTGACAGCCTGAAAGCCAGCTTTGCCGAAGTCGAACAGCAGTTCGCGATGCAGGCCACCTTCTATGACTGCAGCGCACCGATGAAAGTCATGATCCTGGTCAGCAAATTTGATCACTGTTTCCTCAACCTGCTGTATCGCCATCATAAAGGCGAACTGGATTTCCAGATTACTGCAGTGGTGTCCAACCATCTGGATTTACGTCCGATTGCAGAACGTGAAGGCCTGCGCTTTATCTATCTGCCGGTGACCAAAGAGACCAAAGCACAGCAGGAACAGGAACTGCTGAAAATTGTGGATGAAACCGGTACCGAACTGGTGATTCTGGCGCGCTATATGCAGATCCTGTCAGACAACCTGTGCCGCCAGCTGGCAGGACGCGCCATCAATATTCACCATTCATTCCTGCCTGGCTTTAAAGGGGCCAAGCCTTATCACCAGGCTTTTGAACGTGGCGTCAAACTGATCGGGGCCACGGCACATTTTGTCACCGGTGATCTGGACGAAGGTCCGATTATCGAGCAGGAAGTGCAGCGGGTCGACCATGCCTATTTGCCGGATGACCTGGTCTCGGTGGGGCGTGATACCGAAACAGTCGCGCTGTCCAAAGCGGTGAAATACTTTGTCGAACACCGCGTATTCCTTAATGATGACCGTACGGTGGTATTTAAATGA"
    annotation ""
    description "formyltetrahydrofolate deformylase [Acinetobacter]"
      lengths 867
      longCentroidID 867
      longCentroidID "18_0_96"
    paralog 1
    mergedDNA 0
    genomeIDs "18"
    geneIDs "18_0_99"
    degrees 2
    name "group_70"
  ]
  node [
    id 458
    label "1333"
    size 1
    centroid "18_0_100"
    maxLenId 0
      members "18"
      seqIDs "18_0_100"
    hasEnd 0
    protein "MKLITAIIKPFKLDDVREELNKHSIHGMTVTEVKGAGRQKGHTEMYRGAEYRVDFLPKVKLEVAVRSYQVESAIEIISKFAATGKIGDGKIFVSALEQVVRIRTGETGMDAI"
    dna "ATGAAACTAATCACCGCCATTATCAAACCATTCAAATTGGACGATGTCCGTGAAGAGCTCAACAAACACAGCATTCATGGTATGACCGTGACCGAAGTCAAAGGCGCAGGCCGTCAAAAAGGCCATACCGAAATGTACCGCGGTGCCGAATACAGGGTCGATTTTTTGCCGAAAGTGAAATTGGAAGTGGCCGTCCGGAGCTATCAGGTCGAATCAGCAATTGAAATTATCAGCAAATTTGCCGCTACGGGCAAAATTGGCGATGGTAAAATTTTTGTCAGCGCGCTGGAACAAGTGGTACGTATCCGCACTGGTGAAACCGGTATGGACGCCATTTAG"
    annotation ""
    description "P-II family nitrogen regulator [Acinetobacter calcoaceticus/baumannii complex]"
      lengths 339
      longCentroidID 339
      longCentroidID "18_0_100"
    paralog 0
    mergedDNA 0
    genomeIDs "18"
    geneIDs "18_0_100"
    degrees 2
    name "group_883"
  ]
  node [
    id 459
    label "313"
    size 1
    centroid "18_0_101"
    maxLenId 0
      members "18"
      seqIDs "18_0_101"
    hasEnd 0
    protein "MANSWRISALAAHHRQLGSKLEDWNGMGTAWTYDSDIADHYTAIRTKAGLMDVSGLKKVHYVGPHAESLLEYATTRDISKLYPGKSVYATMLNEQGKFVDDCVIYRTGPNAFMVVHGTGIGYEMLIRSAAGRQVAVLFDDDLHDLSLQGPLAVDYLAQHVAGIRDLPYFHHLQTKLFGAPVMISRTGYTGERGYEIFCKAADAPMIWETILSTGAEYGIIPCSFTTLDWLRTESYLLFFPYDNSEYFPFENDVCGDTLWELGLDFTVSPHKGEFRGCYEHRRLKGKERFKIFGVLLEGDQVPAMGDTLWDGNQQVGVITCGMHSPLTGKTVAIARLDVPYAEQGKALQVKGSLEVNAIAHTLPFDDPEKLKRTAKG"
    dna "ATGGCAAACTCTTGGCGCATTTCTGCATTGGCAGCCCACCACCGTCAGCTCGGTTCAAAATTAGAAGACTGGAACGGCATGGGAACAGCATGGACCTATGATTCGGATATTGCAGATCACTATACGGCTATCCGCACCAAAGCCGGATTGATGGATGTTTCGGGCCTGAAAAAAGTCCATTATGTCGGCCCGCATGCGGAAAGCCTGCTGGAATATGCAACCACCCGCGACATTTCCAAATTGTATCCCGGCAAATCCGTGTATGCGACCATGCTGAATGAGCAAGGAAAATTTGTGGATGACTGCGTGATTTACCGTACCGGACCAAATGCCTTTATGGTGGTGCATGGCACAGGCATTGGCTATGAAATGCTGATTCGCTCAGCGGCTGGGCGTCAGGTTGCGGTACTGTTTGATGATGACCTGCATGATTTATCGCTGCAAGGGCCATTGGCCGTGGACTATTTAGCTCAACATGTCGCGGGCATTCGTGATTTGCCCTATTTTCACCATCTGCAAACCAAACTGTTTGGTGCGCCTGTCATGATTTCACGTACCGGCTATACCGGCGAACGCGGCTATGAAATTTTCTGTAAGGCGGCCGATGCACCGATGATCTGGGAAACCATTCTCAGTACCGGCGCTGAATATGGCATTATTCCCTGTTCATTTACCACGCTGGACTGGCTGCGTACAGAAAGTTATTTACTCTTCTTTCCGTATGATAATTCAGAATATTTCCCCTTCGAGAATGATGTCTGCGGCGACACCTTGTGGGAACTCGGCCTGGATTTCACGGTTTCACCGCATAAAGGCGAATTCCGCGGCTGCTATGAGCATCGCCGTTTAAAAGGCAAAGAACGCTTTAAAATCTTCGGTGTATTGCTGGAAGGCGATCAGGTGCCTGCAATGGGAGATACCTTATGGGACGGCAATCAGCAAGTGGGGGTCATTACCTGCGGTATGCATTCGCCGCTGACCGGTAAAACCGTGGCCATCGCACGTCTGGATGTGCCTTATGCAGAGCAGGGTAAAGCCCTGCAGGTCAAAGGCAGCCTGGAGGTAAATGCAATCGCGCATACCTTGCCATTTGATGATCCCGAGAAATTAAAACGTACCGCAAAAGGCTAA"
    annotation ""
    description "aminomethyltransferase family protein [Acinetobacter]"
      lengths 1131
      longCentroidID 1131
      longCentroidID "18_0_101"
    paralog 0
    mergedDNA 0
    genomeIDs "18"
    geneIDs "18_0_101"
    degrees 2
    name "group_225"
  ]
  node [
    id 460
    label "379"
    size 1
    centroid "18_0_102"
    maxLenId 0
      members "18"
      seqIDs "18_0_102"
    hasEnd 0
    protein "MTVQFNPNENMHDQFHYHNSAKAIARFPFPFPEDQYMYSVNIEPVVSRPDSIFEHWFDVDEHYVTEMNERRLTLEKDPKRCIIMPHMRQASWDFLEMVMLHYAEDYPEHFQLERDGLNWHWVNQPLNIDVHFIFGQADSLPMEPFEFISRQFQGDVALLDQRDGDLFMDTGMITGPADWSLNFDAGMSFKQWHAPVPKLAHNLGVFERALKFLLNIQVGQPYRRLNWTMTINPRMDTSSETYHLWGHERGLVTAENAGELVHLRVELQTMPRLARSNALLFSIRTYLISLNDLTRNPAWAKRLYRVIRDLPEPIAEYKGISEYREPLVQWLSQFDGFDGVDE"
    dna "ATGACGGTTCAATTTAACCCCAATGAAAATATGCATGATCAGTTTCACTACCATAACAGTGCAAAGGCGATTGCCCGTTTTCCTTTTCCATTTCCCGAAGACCAGTATATGTATTCGGTGAATATTGAGCCTGTTGTTTCAAGGCCGGATAGCATTTTTGAGCATTGGTTCGATGTAGATGAACATTATGTAACGGAAATGAACGAGCGCCGTTTAACCCTGGAAAAGGATCCGAAACGTTGCATTATCATGCCTCACATGCGTCAAGCAAGCTGGGACTTTTTGGAAATGGTGATGCTGCATTATGCGGAAGACTACCCTGAACATTTCCAGCTGGAGCGTGATGGCCTGAACTGGCACTGGGTCAATCAACCATTAAATATCGACGTCCATTTTATTTTTGGTCAGGCAGACAGCTTGCCGATGGAGCCGTTTGAATTTATCAGCCGTCAGTTCCAGGGCGATGTTGCCTTGCTGGATCAGCGTGATGGCGATTTGTTTATGGATACCGGCATGATCACCGGCCCTGCAGACTGGTCACTGAATTTTGATGCCGGCATGAGTTTTAAGCAATGGCACGCCCCTGTACCAAAACTGGCACATAACCTGGGGGTGTTTGAGCGCGCACTCAAATTCCTGCTCAACATTCAGGTTGGCCAGCCCTACCGACGTCTGAATTGGACAATGACCATCAATCCGCGTATGGATACTTCCTCGGAAACCTATCATTTATGGGGACATGAACGCGGTCTGGTCACTGCGGAAAATGCCGGTGAACTGGTGCATTTGCGGGTGGAGCTACAAACAATGCCGCGTCTGGCACGCAGCAATGCACTGCTGTTCAGTATCCGCACTTATCTGATTAGCCTGAATGATTTGACCCGCAACCCGGCATGGGCCAAGCGGCTATACCGCGTAATCCGCGATTTGCCTGAGCCGATCGCAGAATACAAGGGCATCAGTGAATATCGTGAACCGCTGGTGCAATGGCTCAGCCAGTTCGATGGCTTCGATGGCGTAGATGAATAA"
    annotation ""
    description "hypothetical protein"
      lengths 1029
      longCentroidID 1029
      longCentroidID "18_0_102"
    paralog 0
    mergedDNA 0
    genomeIDs "18"
    geneIDs "18_0_102"
    degrees 2
    name "group_270"
  ]
  node [
    id 461
    label "444"
    size 1
    centroid "18_0_103"
    maxLenId 0
      members "18"
      seqIDs "18_0_103"
    hasEnd 0
    protein "MNPTVPVHVTRIYQVTPMIREFTLAALDAPLQPFSSGSHVIVQLPVEGRIIRNAYSLLNAPYEQHQYQIAVRLQENSRGGSQYLHENIQVGDTLNISAPLNLFSLNSQAQHHVFIAGGIGITPFLSHMKYLLHAGHSFELHYACRDGISNAYEDMLMQLFHDQVHIYSEKTQRRLDINALLSQQSLGSHVYICGPERLIHAVVDCAQMLGWSKKRVHWEAFSSPAPGVAFDAVLSKSQRRIHVPGDFSLLEALEQEGIEVPNLCRGGVCGQCATSYSQGEVEHLDHYLTVQERSAQLMPCVSRAKQGHCLHLDL"
    dna "ATGAACCCAACCGTTCCTGTCCATGTAACCCGAATTTATCAAGTTACCCCGATGATTCGCGAATTTACCTTGGCCGCTTTAGATGCCCCCTTGCAGCCGTTTTCTTCCGGCAGTCATGTGATTGTACAGTTGCCAGTTGAAGGCCGCATCATCCGCAATGCCTATTCATTGCTGAATGCCCCGTATGAGCAGCACCAGTATCAAATTGCGGTGCGCTTGCAGGAGAACTCGCGTGGCGGTTCGCAATACCTGCATGAAAACATCCAGGTGGGCGATACCCTAAATATTTCTGCGCCGCTGAATTTATTTTCCCTCAATTCTCAGGCCCAGCATCATGTATTTATTGCCGGCGGCATCGGCATTACCCCGTTCCTGTCGCATATGAAATACCTGCTGCATGCCGGGCACAGTTTTGAACTGCACTATGCCTGTCGTGACGGCATCAGCAATGCCTATGAAGATATGCTGATGCAGCTGTTTCATGACCAGGTACATATTTATTCGGAAAAAACCCAGCGCCGTTTGGATATAAACGCATTGCTGAGCCAGCAGTCCCTCGGCAGCCATGTCTATATTTGCGGGCCAGAGCGTCTGATTCATGCTGTTGTTGACTGTGCACAAATGCTGGGCTGGTCAAAAAAACGTGTGCATTGGGAAGCTTTTTCTTCGCCTGCACCGGGAGTCGCATTTGATGCCGTGCTCAGTAAAAGCCAGCGCCGTATTCATGTGCCCGGCGATTTTAGCCTGCTGGAAGCACTGGAACAAGAAGGCATTGAGGTACCCAATCTCTGCCGCGGCGGCGTATGCGGTCAATGTGCCACGTCCTACAGCCAAGGCGAGGTAGAACATCTGGATCATTATTTAACGGTGCAGGAGCGCTCGGCGCAGTTGATGCCTTGCGTTTCGCGTGCCAAACAAGGCCATTGCCTGCATTTAGACCTATAG"
    annotation ""
    description "PDR/VanB family oxidoreductase [Acinetobacter]"
      lengths 945
      longCentroidID 945
      longCentroidID "18_0_103"
    paralog 0
    mergedDNA 0
    genomeIDs "18"
    geneIDs "18_0_103"
    degrees 2
    name "group_314"
  ]
  node [
    id 462
    label "891"
    size 1
    centroid "18_0_104"
    maxLenId 0
      members "18"
      seqIDs "18_0_104"
    hasEnd 0
    protein "MMEAMHSTPRYDTVETLHWNAPKYVLVLQHAASAVTRKLTEMSKQHPQTVQLMLDSQQDPALAGLLHELETVLQQEKAGVRTVVCGDESFVWTVQQCLVGTGCLDEEISLIADSSSLQNPRKKVYCVHCGHTQNTVKDELCSCEQCQVELLIRSHFSERLGAYMGVCANAHQPMGALSA"
    dna "ATGATGGAAGCCATGCACAGTACCCCCAGATATGACACTGTTGAAACGCTGCACTGGAATGCACCCAAGTATGTTCTGGTGTTGCAGCATGCAGCATCGGCAGTGACCCGGAAATTAACCGAAATGAGCAAACAGCATCCGCAAACGGTGCAGCTGATGCTGGACAGTCAACAAGATCCAGCCTTGGCTGGCCTGCTGCATGAACTAGAGACAGTGCTGCAGCAGGAAAAGGCCGGCGTGCGTACCGTGGTCTGCGGTGATGAATCCTTTGTTTGGACAGTACAGCAGTGCCTGGTGGGTACGGGCTGCCTAGATGAGGAAATCAGCTTGATTGCGGATAGCTCCAGCCTGCAAAACCCGCGTAAAAAAGTCTACTGCGTGCACTGCGGTCATACCCAGAACACCGTTAAAGACGAGCTTTGTAGCTGTGAGCAGTGTCAGGTCGAACTGCTGATCCGCAGTCATTTTTCTGAACGCCTTGGCGCCTATATGGGAGTCTGTGCCAATGCGCATCAACCTATGGGAGCACTCAGCGCATGA"
    annotation ""
    description "hypothetical protein [Acinetobacter]"
      lengths 540
      longCentroidID 540
      longCentroidID "18_0_104"
    paralog 0
    mergedDNA 0
    genomeIDs "18"
    geneIDs "18_0_104"
    degrees 2
    name "group_567"
  ]
  node [
    id 463
    label "161"
    size 1
    centroid "18_0_105"
    maxLenId 0
      members "18"
      seqIDs "18_0_105"
    hasEnd 0
    protein "MTPGQYPIVHTPSEEFRKDLGLSKVMASRQFCLKQITWRFTMKRVAIIGAGPSGMAQLRAFQSAQSKGIEIPEMVCFEKQADWGGQWNYTWHTGLDKHGEPVHSSMYRYLWSNGPKECLEFADYTFDEHFGRPIGSYPPRAVLWDYIKGRVEKADVRKYVRFNSAVRHVEFHPDSKQFSVTVHNHVTDEMYTETFDFVVVASGHFSTPKIPEYEGFGSFGGRILHAHDFRDALEFKGKNVLLVGSSYSAEDIGSQCYKYGAKQIISCYRSSPMGYHWPENWSERPQLLRVDQTHAYFADGSSAEIDAIILCTGYLHSFPFMSESLRLKTDNILYPLHLYQGVVWEANPQLFYLGMQDQWYSFNMFDAQAWYARDVMLGKIALPSFAEMQADTQAWHEEEKTLQDAAAMFKFQGDYIMRLIDQTDYPSFDIEAVRLTFLQWKKHKQENIMAFRDNTYRSLMTGTMATPHHTPWIDALDDSLEAYLQTEANLQQKAG"
    dna "ATGACCCCAGGTCAGTATCCCATTGTGCATACCCCATCTGAGGAATTTCGAAAAGATCTAGGCCTGTCTAAGGTAATGGCATCACGGCAGTTTTGTTTAAAACAGATCACATGGAGATTCACCATGAAACGAGTTGCAATTATTGGGGCAGGGCCAAGCGGGATGGCGCAACTGCGCGCTTTTCAATCTGCGCAAAGCAAGGGCATCGAAATTCCGGAAATGGTATGCTTTGAAAAGCAGGCCGACTGGGGTGGTCAATGGAACTACACTTGGCATACCGGCCTGGATAAACATGGTGAACCGGTGCATAGCAGCATGTACCGTTATCTATGGTCGAATGGCCCGAAAGAATGTCTGGAATTTGCAGACTATACCTTTGATGAGCATTTTGGCCGGCCGATTGGTTCTTATCCGCCACGTGCCGTGCTGTGGGACTATATCAAAGGTCGGGTAGAAAAAGCCGATGTACGCAAATATGTCCGCTTCAACAGTGCGGTGCGCCATGTCGAGTTTCACCCGGACAGCAAACAGTTTTCAGTGACGGTGCATAACCATGTCACCGACGAGATGTATACCGAGACTTTTGATTTTGTGGTGGTGGCTTCTGGACATTTTTCTACCCCCAAAATTCCTGAATATGAAGGTTTCGGCAGTTTTGGTGGGCGGATTTTACATGCCCATGACTTCCGCGATGCACTGGAATTTAAAGGGAAAAATGTACTGCTGGTCGGCAGCAGCTATTCTGCTGAAGATATCGGTTCACAATGCTATAAATATGGTGCGAAGCAGATTATCAGCTGTTACCGCAGTTCACCGATGGGCTATCACTGGCCTGAAAATTGGTCAGAGCGTCCGCAACTGCTGCGGGTCGATCAGACCCATGCCTATTTTGCCGATGGTAGTTCGGCCGAGATTGATGCCATTATTTTATGTACTGGCTATTTGCACAGTTTCCCTTTCATGTCGGAAAGCCTACGTCTAAAAACCGATAACATTCTCTATCCGCTGCACCTGTATCAGGGTGTGGTCTGGGAAGCCAATCCGCAGCTATTTTATTTAGGCATGCAGGATCAGTGGTATTCCTTCAATATGTTTGATGCACAGGCCTGGTATGCGCGCGATGTGATGCTGGGTAAAATTGCCTTGCCGAGTTTTGCCGAGATGCAGGCCGACACCCAAGCCTGGCATGAGGAAGAAAAAACCCTGCAGGATGCAGCAGCCATGTTCAAATTTCAAGGCGACTATATTATGCGCCTGATTGATCAGACCGATTATCCAAGCTTTGATATTGAAGCGGTGCGGCTGACCTTTTTGCAATGGAAAAAACACAAGCAAGAAAACATTATGGCCTTCCGTGACAATACTTACCGTTCATTGATGACCGGGACGATGGCAACGCCGCATCATACGCCCTGGATTGATGCCCTGGATGACTCCCTGGAGGCCTATTTACAGACCGAGGCCAACCTACAGCAAAAGGCAGGTTAG"
    annotation ""
    description "NAD(P)/FAD-dependent oxidoreductase [Acinetobacter]"
      lengths 1488
      longCentroidID 1488
      longCentroidID "18_0_105"
    paralog 0
    mergedDNA 0
    genomeIDs "18"
    geneIDs "18_0_105"
    degrees 2
    name "group_123"
  ]
  node [
    id 464
    label "599"
    size 1
    centroid "18_0_106"
    maxLenId 0
      members "18"
      seqIDs "18_0_106"
    hasEnd 0
    protein "MSKIALPSSKDGLNMDLNQDWPELFDQFADIALLLDSHGVIQRSNRTWHNLLQLQPDAAAQRLPLSYWLYSEDSLTFQCALMAGRPCKLALRLLIPEQPLVWFDLSLQPICAGAGKNQLRGWCILGTEQTQKIRQQELQDAQQRSLHDLLSRLPVMLYRSRNDWNWTMDYVSSGCQQITGYHSELLINTPRYGQLIHPDDQQYVWDSIQLAVQHHRVFHLHYRIITAQNSIQRVQEIGQGLYSQSDMVLGLEGAVFIQN"
    dna "ATGTCGAAAATAGCGCTGCCTTCCAGCAAAGATGGGCTGAATATGGACTTGAATCAGGATTGGCCTGAACTGTTTGACCAGTTTGCCGATATTGCACTATTGCTGGATAGTCATGGCGTGATTCAGCGCAGTAATCGTACCTGGCACAACTTGCTACAGCTGCAACCGGATGCTGCAGCACAGCGCTTACCCTTGAGCTACTGGCTGTATTCCGAAGATAGTTTGACCTTCCAATGTGCCCTCATGGCCGGACGGCCGTGTAAGCTAGCACTGCGCCTGTTAATCCCGGAACAGCCCTTGGTATGGTTTGATCTGTCGCTGCAGCCGATCTGTGCCGGTGCCGGAAAAAACCAGTTGCGGGGATGGTGCATTTTAGGCACGGAGCAGACGCAAAAAATCCGGCAGCAAGAACTGCAGGATGCACAGCAGCGCAGTCTGCATGATTTGCTTTCGCGCCTGCCGGTCATGCTGTACCGTTCACGCAATGACTGGAACTGGACTATGGATTATGTCAGCAGCGGCTGTCAGCAGATAACCGGTTATCACAGTGAGCTGCTGATCAATACGCCGCGCTACGGACAGCTGATTCATCCCGATGACCAGCAGTACGTCTGGGACAGTATCCAGTTGGCTGTGCAGCATCATCGCGTATTTCATTTGCACTACCGCATTATTACTGCCCAGAACAGCATACAGCGGGTACAGGAAATCGGACAGGGTCTATATTCGCAAAGCGACATGGTGCTGGGTCTTGAAGGCGCTGTATTTATCCAAAACTGA"
    annotation ""
    description "PAS domain-containing protein [Acinetobacter]"
      lengths 780
      longCentroidID 780
      longCentroidID "18_0_106"
    paralog 0
    mergedDNA 0
    genomeIDs "18"
    geneIDs "18_0_106"
    degrees 2
    name "group_403"
  ]
  node [
    id 465
    label "652"
    size 1
    centroid "18_0_107"
    maxLenId 0
      members "18"
      seqIDs "18_0_107"
    hasEnd 0
    protein "MNKIAVSIVDDHALFRRGVADIIRQSEHFDVQQEYSCGSAFLSALDTANIELLLLDVQMPQMSGIEVLKCIRERNVDLKVIILTASLEDSIVLDAIRLGANGFLPKDTLPEDILLQLHQVIQGRTVLHADGVALLAQQVRQQTSPLAAALHKTSEQVLLQRKLLSEMTQREQETLKLIAKGLNNKLIARELGISDGTVKVYVKSLLRKLNVHSRLELSVWVHQQLNTADFDIYPSSSV"
    dna "ATGAATAAAATTGCAGTCAGTATTGTAGATGACCATGCGCTGTTCAGGCGCGGTGTGGCGGATATTATCCGCCAGTCCGAGCATTTTGATGTACAGCAGGAATACAGCTGCGGATCAGCATTTTTGTCAGCACTGGACACCGCGAACATTGAATTGCTGCTGTTGGATGTACAGATGCCGCAGATGAGCGGCATTGAGGTACTAAAATGCATCCGTGAACGCAATGTCGATCTTAAAGTGATTATTTTAACTGCCAGCCTGGAGGACAGCATTGTATTGGATGCCATTCGTCTGGGTGCCAATGGCTTTTTGCCCAAAGATACCTTGCCGGAAGATATTCTGCTACAACTGCATCAAGTCATACAGGGCAGGACCGTACTGCATGCCGATGGGGTAGCTTTGCTGGCGCAGCAAGTCCGGCAGCAGACGTCACCCTTAGCCGCTGCCTTGCATAAAACCTCTGAACAGGTGCTATTGCAGCGTAAACTTCTGTCGGAAATGACACAGCGGGAGCAGGAAACGTTAAAGCTGATCGCAAAAGGCTTGAACAATAAACTGATTGCCCGTGAATTAGGCATCAGTGACGGTACGGTAAAAGTCTATGTGAAAAGTCTGCTACGCAAACTGAATGTGCATTCACGGCTGGAGCTTTCCGTGTGGGTGCATCAGCAGCTTAACACTGCAGATTTTGATATTTATCCCTCTTCTTCCGTTTAA"
    annotation ""
    description "response regulator [Acinetobacter]"
      lengths 717
      longCentroidID 717
      longCentroidID "18_0_107"
    paralog 0
    mergedDNA 0
    genomeIDs "18"
    geneIDs "18_0_107"
    degrees 2
    name "group_438"
  ]
  node [
    id 466
    label "290"
    size 1
    centroid "18_0_108"
    maxLenId 0
      members "18"
      seqIDs "18_0_108"
    hasEnd 0
    protein "MAHLASEVMNDSKIETERAINQAGDLDQTQRLLRQRELTLFYLQAKLKLMQIQDTKAELPLFLQWLKQHFPVPDLPEYCLVMCYPFTQECFIFHALAQPLAQSEVRLLQEQLLPRSVAVMQQDVLLLGQHDCLSLFTGQNFAVWRVYLNYSAAQPVDVELLQQLDQALQSGFQERALQQERIQTILQQERRDFSADLHDSIAQIIGFLRLKSAQLNQQCKQQPGYAPLLEQTEELAAYTHYAYQQVRELITASRLTYQELDFFTALKKIIAEFEHQSSVAFELDNRVPQLKVSARQSVQLLYIIRESLSNVVRHAHASTAVISVKRNFTQQLHIQIADNGRGIQAGRKRPDSFGLEIMQERAERIGAVLSIRPNRPCGTCVELILDLSTGGK"
    dna "ATGGCGCATCTTGCGAGTGAAGTGATGAATGACAGCAAAATAGAGACAGAGCGGGCCATAAACCAGGCAGGTGATTTAGATCAGACCCAACGGCTGCTTCGCCAGCGTGAATTGACGCTGTTTTATCTGCAGGCCAAATTAAAGCTGATGCAGATTCAGGATACCAAGGCCGAATTGCCACTTTTTCTGCAATGGCTGAAACAGCATTTTCCTGTGCCGGACTTGCCGGAATATTGTCTGGTGATGTGCTATCCCTTCACTCAGGAATGTTTCATTTTTCATGCCTTGGCGCAACCGCTGGCGCAGTCTGAGGTACGTCTGCTCCAAGAGCAGCTGCTACCGCGTTCTGTAGCGGTGATGCAGCAGGATGTGCTGCTGCTGGGGCAGCATGATTGCCTCTCGCTGTTTACTGGACAGAATTTTGCAGTCTGGCGGGTCTATTTAAACTATTCGGCAGCCCAGCCGGTGGACGTGGAGCTACTGCAGCAGCTGGATCAGGCTTTGCAATCGGGCTTTCAGGAACGTGCGCTACAGCAGGAGCGCATACAAACCATATTGCAGCAGGAGCGGCGTGATTTTTCGGCTGACTTACATGACAGCATTGCGCAAATTATTGGATTCTTAAGGTTGAAATCCGCGCAGCTGAACCAGCAATGCAAACAGCAGCCTGGCTATGCACCGTTGCTGGAACAGACCGAGGAGCTGGCGGCTTATACCCATTATGCTTACCAGCAGGTGCGTGAATTAATTACCGCCTCACGCTTAACCTATCAGGAACTGGATTTTTTCACCGCGCTGAAAAAAATTATTGCCGAATTTGAACATCAGTCCAGTGTGGCTTTTGAACTGGATAACCGTGTTCCACAGCTGAAAGTCAGTGCCAGACAGTCGGTACAGCTGCTGTATATCATCCGTGAAAGCCTGAGCAATGTTGTACGTCATGCTCACGCCAGTACAGCCGTCATTTCTGTAAAGCGCAATTTCACTCAGCAGCTGCACATTCAGATTGCAGATAATGGCCGCGGCATACAGGCAGGACGGAAACGGCCGGACAGTTTCGGACTGGAAATTATGCAGGAACGAGCCGAACGGATTGGTGCTGTGCTCAGTATCCGCCCGAATCGTCCCTGCGGCACCTGCGTTGAACTGATATTAGACCTGAGCACTGGAGGGAAGTGA"
    annotation ""
    description "histidine kinase [Acinetobacter calcoaceticus/baumannii complex]"
      lengths 1179
      longCentroidID 1179
      longCentroidID "18_0_108"
    paralog 0
    mergedDNA 0
    genomeIDs "18"
    geneIDs "18_0_108"
    degrees 2
    name "group_211"
  ]
  node [
    id 467
    label "70"
    size 1
    centroid "18_0_109"
    maxLenId 0
      members "18"
      seqIDs "18_0_109"
    hasEnd 0
    protein "MGTLTSALATAVTDEYIHLQQPIHELYLRADAQCMHIFDLDAGDRIQFDLPEQQSIDLLIFNTEQQLKPELLQALQAESHLVANGARATHAQLNQASASSQRLKQQLAQHAIQPDWLEQALTLHSPGKNIFQASAAIQVIVLNTGLDMNVQQQYCIDEVPVTLFKAQPVHYYLPQPLAKPVQEILIPRASARTYSVKAGQWIQIIDLSGKQCSDFLAFDAQALAQGQELGLDAMATRTILGHATPAPGLHSKFFASDLQALAEVVQDTVGRHDMFLSACSPKFYNDSGYFGHISCTDNFNQVLQPFGIQSRNAWPAINLFYNTFVEPCGAISMAEPWSRPGDYVLLRAHRDLLCASSACPDDIDPSNGWVPTDILVRIYDQDQHFPRSQHYRIDPKELPRMTQASGFFPRIQALTSKISEYHGYWIANEYDGWGAKAEYLACRERVAMIDLSALRKFEITGPDAEAFMQYALTRNIRRLAVGEIAYSASCLETGGMVDDGTIFRMGENCFRWICGDEYSGTWLKQLAQQHGYKISIRNSSQHIHNIAVQGPHSRALLQQLIWTPEHQPSVEKLAWFHFTLGKLGGTDGIPVMVSRTGYTGELGFEVWCHPSHAEQLWDAVWQEGQQYNIAPLGFDALDLLRIEAGLIFAQHEFSAETNPYEAGIGFTVPMKTKEEDFIGKQAMKNQAPESRHKLMGLVLEGNEAVQHGDLVYVGRFPVGVVTSAANSPVLQQQIALCRLAPQYALTDTAVEVGQLDGLKKRLKAKVVELPFYDPQRLRVKS"
    dna "ATGGGAACGCTTACTTCAGCTTTAGCCACTGCAGTGACAGATGAATATATTCATCTGCAGCAGCCAATCCATGAACTGTATTTGCGCGCAGATGCACAGTGCATGCACATTTTTGACCTGGATGCGGGTGATCGCATTCAATTTGACTTACCTGAACAACAGAGTATTGATCTACTGATTTTCAATACAGAACAGCAGCTTAAGCCAGAATTGCTACAGGCACTACAGGCCGAATCCCACCTAGTGGCCAATGGTGCTCGGGCTACACATGCACAGTTAAATCAGGCCAGCGCCTCTAGCCAGCGCCTGAAACAGCAGTTAGCACAACATGCTATACAGCCTGACTGGCTGGAGCAGGCGCTGACCTTGCATAGTCCTGGAAAGAACATTTTTCAGGCATCGGCGGCAATTCAAGTCATCGTGCTGAATACCGGCCTGGACATGAATGTACAGCAGCAGTACTGCATAGATGAAGTTCCAGTGACGCTATTTAAAGCCCAGCCCGTGCATTATTATTTGCCGCAGCCTTTAGCCAAACCGGTGCAGGAAATTCTGATACCACGCGCTTCAGCACGGACGTATAGCGTTAAAGCAGGACAATGGATTCAAATTATAGACTTGTCGGGCAAGCAGTGTTCCGATTTTTTGGCCTTTGATGCCCAGGCTTTGGCCCAGGGCCAAGAACTGGGTCTGGATGCCATGGCCACCCGGACCATTTTGGGGCATGCCACCCCGGCTCCCGGGCTGCACTCTAAGTTTTTTGCCTCAGATCTGCAAGCACTGGCCGAAGTGGTTCAAGACACCGTGGGCCGGCACGATATGTTCCTGAGTGCCTGCAGTCCGAAGTTCTATAACGATTCCGGCTACTTTGGCCATATTTCCTGCACCGATAATTTTAACCAGGTTCTGCAGCCTTTTGGCATCCAAAGCCGCAATGCATGGCCTGCCATTAACCTGTTTTACAACACCTTTGTTGAACCTTGCGGTGCAATCAGCATGGCAGAACCGTGGTCCAGACCGGGAGATTATGTCCTGCTGCGTGCCCACCGTGATCTGCTCTGTGCATCATCTGCCTGCCCTGACGATATTGATCCTTCCAATGGCTGGGTACCGACGGATATTCTGGTCCGGATTTATGATCAGGATCAGCATTTCCCACGCTCCCAGCATTATCGAATTGACCCCAAGGAACTGCCGCGCATGACCCAAGCATCAGGATTTTTTCCGCGCATCCAAGCGCTTACTTCAAAAATCAGTGAGTACCACGGCTATTGGATTGCCAATGAATACGACGGCTGGGGTGCCAAAGCAGAATATCTGGCCTGCCGTGAAAGGGTCGCCATGATCGATTTAAGCGCGCTGCGTAAATTTGAAATTACCGGCCCAGATGCAGAAGCTTTTATGCAGTATGCATTGACCCGCAATATCCGCAGACTGGCGGTGGGTGAAATTGCCTACTCGGCCTCCTGTCTGGAAACCGGCGGCATGGTGGATGACGGCACGATTTTCCGCATGGGTGAAAACTGTTTCCGCTGGATTTGCGGTGATGAATATTCAGGAACCTGGCTGAAACAGCTGGCACAGCAGCATGGCTATAAAATCAGCATCCGCAATTCATCCCAGCATATTCATAATATTGCAGTGCAAGGTCCACACAGCCGTGCGCTGTTGCAGCAACTGATCTGGACGCCTGAACATCAGCCAAGCGTAGAAAAATTAGCATGGTTCCACTTTACCCTCGGCAAGCTGGGCGGTACAGACGGTATTCCGGTCATGGTATCACGCACCGGCTATACTGGTGAGCTAGGCTTTGAAGTGTGGTGTCATCCTAGCCATGCCGAACAGCTTTGGGATGCCGTTTGGCAGGAAGGTCAGCAATATAACATTGCTCCGCTCGGTTTTGATGCCCTGGATTTATTGCGCATAGAAGCCGGGCTAATCTTTGCACAGCATGAGTTTTCAGCCGAAACCAATCCCTATGAAGCCGGCATTGGTTTTACAGTACCGATGAAAACCAAGGAAGAAGATTTTATCGGTAAACAAGCCATGAAAAATCAGGCGCCGGAAAGCCGGCATAAACTGATGGGCTTAGTGCTGGAAGGCAATGAAGCGGTCCAGCATGGCGACCTGGTCTATGTCGGACGTTTTCCTGTGGGTGTGGTGACCAGTGCAGCCAACTCCCCTGTGCTGCAGCAACAGATTGCCCTGTGCCGCCTTGCACCGCAGTATGCCCTAACAGACACCGCCGTCGAAGTTGGACAACTGGATGGTCTTAAAAAACGCCTGAAAGCCAAAGTGGTGGAGTTACCTTTTTATGATCCGCAAAGGTTAAGAGTAAAAAGCTGA"
    annotation ""
    description "aminomethyltransferase family protein [Acinetobacter calcoaceticus/baumannii complex]"
      lengths 2346
      longCentroidID 2346
      longCentroidID "18_0_109"
    paralog 0
    mergedDNA 0
    genomeIDs "18"
    geneIDs "18_0_109"
    degrees 2
    name "group_55"
  ]
  node [
    id 468
    label "1848"
    size 1
    centroid "18_0_110"
    maxLenId 0
      members "18"
      seqIDs "18_0_110"
    hasEnd 0
    protein "MGYVARELSQRNKLLFGLGSFLIPVLIWCAVSYLPFIWHPQVQIADSGSVNYLQAQTFPCYCNSIR"
    dna "ATGGGTTACGTTGCACGTGAACTCAGTCAAAGAAATAAACTACTGTTTGGCTTGGGGTCTTTTTTAATACCGGTCTTGATTTGGTGTGCAGTCAGCTATTTACCTTTTATCTGGCATCCACAAGTCCAAATTGCCGATTCAGGCAGCGTGAACTATTTACAGGCTCAAACATTTCCGTGCTATTGCAACTCGATTCGATAA"
    annotation ""
    description "hypothetical protein [Acinetobacter]"
      lengths 201
      longCentroidID 201
      longCentroidID "18_0_110"
    paralog 0
    mergedDNA 0
    genomeIDs "18"
    geneIDs "18_0_110"
    degrees 2
    name "group_1104"
  ]
  node [
    id 469
    label "676"
    size 1
    centroid "18_0_111"
    maxLenId 0
      members "18"
      seqIDs "18_0_111"
    hasEnd 0
    protein "MTTHLFPFLHEYVPPEFFASTHVKQILEAKTLNGSLPILSAIQLLLSCVSDNDELHACSEYELVAQYVNTLITIKNDLKNDKNIIKFEPNKFGPIESKDFLESLDNYDFKSIKTLREWINFLNNFSMFRIHSRNIFKLKRDIDSKNKNSYSPISKRDQADKARQLIFKTLALIPEVEQKELLKVEKGKRGLKKEIRLLISEEDYKKFFDSNEKTFANRWSEVLPEIKPALLK"
    dna "ATGACAACACATTTATTCCCATTTTTACATGAATACGTACCTCCTGAATTTTTTGCTTCTACTCATGTTAAGCAAATTTTGGAAGCTAAAACTTTGAATGGTTCTTTACCCATATTATCAGCAATTCAATTACTGCTTAGTTGTGTATCAGATAACGATGAATTACATGCATGTTCAGAATATGAGTTAGTAGCTCAGTATGTGAATACACTAATCACAATTAAAAATGATTTAAAAAATGATAAAAATATTATTAAATTTGAACCAAATAAATTTGGGCCTATTGAGAGCAAAGATTTTTTAGAAAGTTTAGATAATTATGATTTTAAAAGTATAAAAACATTACGAGAATGGATTAATTTCTTAAATAATTTTTCTATGTTTAGAATTCATTCTAGAAATATTTTTAAATTAAAAAGAGATATAGATTCTAAAAATAAGAATAGTTACAGTCCTATTTCGAAAAGAGATCAAGCCGATAAGGCGCGGCAATTAATTTTTAAAACATTAGCCTTAATTCCCGAAGTAGAACAAAAAGAACTGTTAAAAGTTGAAAAAGGGAAAAGAGGTTTAAAAAAAGAGATACGACTTTTAATCTCTGAAGAAGATTATAAGAAATTTTTTGACTCGAATGAAAAAACTTTTGCAAACCGATGGTCTGAAGTTTTACCTGAAATTAAGCCCGCATTGCTGAAATAA"
    annotation ""
    description "hypothetical protein [Acinetobacter calcoaceticus/baumannii complex]"
      lengths 699
      longCentroidID 699
      longCentroidID "18_0_111"
    paralog 0
    mergedDNA 0
    genomeIDs "18"
    geneIDs "18_0_111"
    degrees 2
    name "group_452"
  ]
  node [
    id 470
    label "497"
    size 1
    centroid "18_0_112"
    maxLenId 0
      members "18"
      seqIDs "18_0_112"
    hasEnd 0
    protein "MVSTKELLAQRLQQNTQKHQQAQQEHVNDVKELRRNVQITDIQPSPNQPRKIFNPQDIEDLAASIEEIGLLQPIAVRRIQDKYELIAGERRLKAHQILNKNTIEVIVIDASDEEVALLTLAENLKREDLTDYEIYVGLSSLDEKLKKNKQKLAKSLGMNREDMYKYLSFEKLPQELIEDLEQQPALLARTAATAVKKFLSDYEENYSNAKKALLEAWAKLLKKEVEQTKLAVLAEKILKSKETKQPIKTSIVHKIEYDGKVAGNIKFDHNTLKVSLKISEFDDQNLQELENLLKKMLNQ"
    dna "ATGGTAAGTACAAAAGAATTGCTGGCACAACGTTTACAGCAAAATACTCAAAAGCATCAACAAGCTCAGCAAGAGCATGTTAATGATGTGAAAGAATTGCGTCGTAATGTACAAATTACAGATATCCAGCCAAGTCCAAATCAGCCAAGAAAAATATTTAATCCACAAGATATAGAAGACTTGGCGGCATCGATTGAAGAAATTGGCTTGTTACAACCAATTGCAGTGCGGCGGATCCAGGACAAATATGAATTAATCGCTGGTGAAAGACGCTTGAAAGCGCATCAAATTCTCAATAAAAACACCATTGAAGTAATTGTCATTGATGCATCTGATGAAGAAGTAGCATTGTTAACGCTAGCGGAAAACTTAAAACGGGAAGACTTAACTGATTATGAAATTTATGTGGGTTTAAGTTCACTGGATGAGAAACTAAAAAAGAACAAGCAAAAACTTGCAAAATCCTTAGGCATGAACCGGGAAGATATGTATAAATATTTATCTTTCGAAAAATTACCTCAAGAGCTGATTGAAGATTTAGAGCAACAACCTGCATTGCTGGCGCGAACTGCCGCAACAGCAGTCAAAAAGTTTCTCTCTGATTATGAAGAAAATTACAGCAATGCTAAAAAAGCACTGCTAGAAGCCTGGGCGAAATTACTGAAAAAAGAAGTAGAGCAAACAAAACTGGCAGTCTTGGCAGAAAAAATTCTCAAATCGAAAGAAACCAAACAACCCATTAAAACGTCAATTGTGCATAAAATTGAATATGATGGGAAAGTCGCCGGCAATATCAAGTTTGATCACAATACTTTAAAAGTGTCATTAAAGATAAGTGAATTTGATGATCAAAACTTACAGGAGCTGGAAAACCTGTTGAAAAAAATGCTAAATCAGTAA"
    annotation ""
    description "ParB/RepB/Spo0J family partition protein [Acinetobacter calcoaceticus/baumannii complex]"
      lengths 900
      longCentroidID 900
      longCentroidID "18_0_112"
    paralog 0
    mergedDNA 0
    genomeIDs "18"
    geneIDs "18_0_112"
    degrees 2
    name "group_341"
  ]
  node [
    id 471
    label "592"
    size 1
    centroid "18_0_113"
    maxLenId 0
      members "18"
      seqIDs "18_0_113"
    hasEnd 1
    protein "MTTRSTKIIAVANHKGGCGKTTTVVHLASELADLGNKVLVIDLDPQANASLHIGSRHPSEVETTSAELLLGDLSLLSDSLEEETNFKNVSLIYGSLNLGKAEDQLKDDAPRPSEELSNKLELLKGLYDFILIDCPPSLKLLTSNALAASTHVMVPIESGSQYGLYGVTDLINHLSKIRRVNPELKLLGALLIKHDERQNVCKLIRDEALSQVGELLKTTIPMSTKVNQAAILQQPLFSVDKNAKVRKAFQDLAKEIINRVE"
    dna "ATGACAACTCGGTCAACTAAAATCATTGCGGTGGCAAATCATAAAGGTGGTTGTGGAAAAACAACCACAGTCGTTCATCTGGCATCCGAACTAGCCGACTTGGGTAATAAAGTATTGGTGATAGATTTAGATCCTCAGGCCAATGCAAGCTTACATATTGGATCAAGACATCCAAGTGAAGTGGAAACCACCTCTGCTGAGTTACTGTTGGGTGATTTAAGCCTATTATCAGATTCTCTGGAAGAAGAAACCAATTTCAAAAACGTTTCTTTAATTTATGGTTCACTCAATTTAGGTAAAGCTGAAGATCAACTCAAAGATGATGCCCCAAGACCATCTGAAGAACTCTCCAATAAGTTAGAATTATTAAAAGGATTATATGACTTCATTCTGATTGACTGTCCTCCAAGCCTAAAACTGCTCACCAGTAATGCATTGGCAGCCTCTACCCATGTGATGGTACCAATTGAGTCAGGTTCACAATATGGCTTGTATGGAGTAACTGACTTGATTAACCATTTAAGTAAAATCAGACGGGTCAATCCTGAGTTAAAACTTTTAGGCGCATTGTTGATTAAACATGATGAACGTCAAAACGTCTGTAAATTGATTAGAGATGAAGCTTTAAGCCAAGTCGGTGAACTGTTAAAAACCACCATTCCTATGAGTACTAAAGTGAATCAGGCCGCAATTTTACAACAGCCTTTATTCAGTGTAGATAAAAACGCTAAAGTTCGTAAAGCTTTCCAAGATTTAGCCAAAGAAATCATCAATCGTGTTGAATAA"
    annotation ""
    description "ParA family protein [Acinetobacter calcoaceticus/baumannii complex]"
      lengths 786
      longCentroidID 786
      longCentroidID "18_0_113"
    paralog 0
    mergedDNA 0
    genomeIDs "18"
    geneIDs "18_0_113"
    degrees 1
    name "group_400"
  ]
  node [
    id 472
    label "2009"
    size 7
    centroid "19_0_18"
    maxLenId 0
      members "25"
      members "21"
      members "19"
      members "30"
      members "35"
      members "16"
      members "18"
      seqIDs "19_0_18"
      seqIDs "25_refound_168"
      seqIDs "30_refound_204"
      seqIDs "21_refound_132"
      seqIDs "35_refound_247"
      seqIDs "16_refound_106"
      seqIDs "18_refound_112"
    hasEnd 0
    protein "MDLHSEAVKRLQPCAELRALASAVGGRLFRLNGYKGVIFDCVFKRRC;MDLHSEAVKRLQPCAELRALASAVGGRLFRLNGYKGVIFDCVFKRRC*X;MDLHSEAVKRLQPCAELRALASAVGEGCLG*MDIRESFLIVFLKEDVX;MDLHSEAVKRLQPCAELRALASAVGEGCLG*MDIRESFLIVFLKEGVX;MDLHSEAVKRLQPCTELRALASAVGGRLFRLNGYKGVIFDCVFKRRC*X"
    dna "ATGGATCTGCACAGCGAAGCAGTCAAGCGACTTCAGCCTTGCGCCGAACTACGAGCCCTAGCTAGTGCAGTGGGGGGAAGGCTGTTTAGGTTAAATGGATATAAGGGAGTCATTTTTGATTGTGTTTTTAAAAGAAGGTGTTGA;ATGGATCTGCACAGCGAAGCAGTCAAGCGACTTCAGCCTTGCGCCGAACTACGAGCCCTAGCTAGTGCAGTGGGGGAAGGCTGTTTAGGTTAAATGGATATAAGGGAGTCATTTTTGATTGTGTTTTTAAAAGAAGATGTTGA;ATGGATCTGCACAGCGAAGCAGTCAAGCGACTTCAGCCTTGCGCCGAACTACGAGCCCTAGCTAGTGCAGTGGGGGAAGGCTGTTTAGGTTAAATGGATATAAGGGAGTCATTTTTGATTGTGTTTTTAAAAGAAGGTGTTGA;ATGGATCTGCACAGCGAAGCAGTCAAGCGACTTCAGCCTTGCGCCGAACTACGAGCCCTAGCTAGTGCAGTGGGGGGAAGGCTGTTTAGGTTAAATGGATATAAGGGAGTCATTTTTGATTGTGTTTTTAAAAGAAGATGTTGA;ATGGATCTGCACAGCGAAGCAGTCAAGCGACTTCAGCCTTGCACCGAACTACGAGCCCTAGCTAGTGCAGTGGGGGGAAGGCTGTTTAGGTTAAATGGATATAAGGGAGTCATTTTTGATTGTGTTTTTAAAAGAAGATGTTGA"
    annotation ""
    description "hypothetical protein"
      lengths 144
      longCentroidID 144
      longCentroidID "19_0_18"
    paralog 0
    mergedDNA 0
    genomeIDs "25;21;19;30;35;16;18"
    geneIDs "19_0_18;25_refound_168;30_refound_204;21_refound_132;35_refound_247;16_refound_106;18_refound_112"
    degrees 2
    name "group_1169"
  ]
  node [
    id 473
    label "139"
    size 2
    centroid "19_0_19"
    maxLenId 0
      members "35"
      members "19"
      seqIDs "35_0_14"
      seqIDs "19_0_19"
    hasEnd 0
    protein "MKLTNDQIKAIQDIENNSVIMACPGSGKTTVLINKMSLCCEKLKRHNGIIGLSFTRKSSEELRRKFQKKTISSNLNYLGTIDGFLINEIIRPFLPKLWGNENDDIEIVSILSEEESIPFVQEFANGEIYLKDIENDNAFKGLFLSGKIWQRTVTPLALFVLKNSSVCRRYISSRYKYLFVDEYQDTSSGQHLVFLEILKLGLKFTAVGDIDQSIYRWRDAIPENLTSLVNEHDFKEYAIDQNHRCDPSIDLYARAFLKGIDLEEIDKKNIFGLHINNSGKHRYAKLDDFIQKIKDENNFDFSDFVILAANNATVQHYALNTRHSYRIYEDDPLDSMNHYIAQLCSDLILYKFCKNYSSYSIYENYKSRFINIKLNDFKVEVKKIRTENDTDEICEIIKGLINKTNYKGDCENFILATKNIFNDEFLLKKYKPHNKNELQIMSIHKSKGLEFKVVIHLGLEQWVLPRKTKKQGQWTFSDLEGDKNLHYVAITRAENLCYLVDMPIRVKSENNVFKEMNANKSEFLCIERLNKHIVDLGVM"
    dna "ATGAAGTTGACGAATGATCAAATAAAAGCAATTCAAGATATTGAAAATAATTCGGTAATCATGGCGTGTCCAGGGAGTGGAAAGACTACCGTTCTTATTAATAAAATGAGTTTATGTTGTGAAAAGTTAAAAAGACATAATGGAATAATAGGATTATCTTTCACCAGAAAATCTAGTGAAGAGTTGAGAAGAAAATTTCAAAAGAAGACGATAAGTTCAAATCTCAATTATCTAGGTACTATAGATGGCTTTCTGATCAATGAAATTATTAGACCTTTTTTGCCAAAGCTATGGGGCAATGAGAACGATGATATTGAGATCGTAAGTATTTTATCGGAAGAAGAATCTATTCCATTTGTACAAGAGTTTGCGAATGGAGAAATATATTTAAAAGATATAGAAAATGATAATGCTTTTAAGGGATTATTTTTAAGTGGAAAAATATGGCAAAGAACAGTAACACCTTTAGCTTTGTTTGTACTTAAAAATTCATCAGTCTGTAGAAGATACATATCATCTCGATATAAATACTTGTTTGTAGATGAATATCAAGATACTTCATCAGGACAACATCTAGTTTTTCTAGAAATTTTAAAACTAGGGTTGAAATTTACAGCGGTAGGAGATATTGATCAGTCAATTTACAGATGGCGTGATGCTATTCCTGAAAATTTAACTTCGCTTGTAAATGAGCACGATTTTAAAGAATATGCTATTGATCAAAACCATAGATGTGACCCATCTATTGATTTATATGCTAGAGCTTTTTTAAAAGGTATAGATCTAGAAGAAATTGATAAAAAAAACATATTTGGATTGCATATAAATAATTCAGGAAAACATAGATACGCTAAGTTAGATGATTTTATACAAAAAATTAAAGATGAGAATAATTTTGATTTTTCAGATTTTGTGATATTAGCAGCTAATAATGCAACGGTTCAGCATTATGCTTTGAATACGCGTCATAGTTATAGAATTTACGAAGATGATCCTCTTGATAGTATGAATCATTATATTGCACAGTTATGTTCTGATTTGATTTTATATAAATTTTGTAAGAATTATTCAAGTTACTCAATATATGAGAATTATAAGTCTAGGTTTATTAACATTAAATTAAATGATTTTAAGGTTGAAGTTAAAAAAATAAGAACTGAAAATGATACTGATGAAATTTGTGAAATAATTAAAGGCTTAATTAATAAAACTAATTATAAAGGTGATTGTGAAAATTTTATTTTGGCAACAAAAAATATTTTTAATGATGAATTCTTGTTGAAAAAATATAAACCACATAATAAAAATGAATTACAAATAATGTCAATTCATAAGTCAAAAGGTTTGGAGTTTAAAGTTGTTATCCACCTTGGTTTGGAACAATGGGTATTGCCACGTAAAACAAAGAAACAAGGTCAATGGACTTTTAGCGATTTAGAAGGGGATAAAAATTTACACTATGTTGCGATCACACGAGCTGAAAATCTATGCTATTTAGTAGATATGCCTATAAGAGTAAAATCAGAAAATAACGTGTTTAAAGAGATGAATGCAAATAAATCTGAATTCCTATGTATTGAAAGATTGAACAAGCATATTGTTGATCTAGGAGTTATGTAG"
    annotation ""
    description "ATP-dependent helicase [Acinetobacter]"
      lengths 1620
      lengths 1620
      longCentroidID 1620
      longCentroidID "19_0_19"
    paralog 0
    mergedDNA 0
    genomeIDs "35;19"
    geneIDs "35_0_14;19_0_19"
    degrees 3
    name "group_102"
  ]
  node [
    id 474
    label "109"
    size 2
    centroid "19_0_20"
    maxLenId 0
      members "35"
      members "19"
      seqIDs "19_0_20"
      seqIDs "35_0_15"
    hasEnd 0
    protein "MMKIDKVILKGFRNYKDATINFNNNTLIIGENDVGKTNLIYALRLMLDRSLSELDIEPSELDFHVQGGVQSENLEIIIKFFDIKEEAALSILKEHVSDDGECVFKYMASKENLDYKLYLGQNETDLSEIQSRYYLKYINLKYISSQRDLSKFIAKEKKQLLRISKTKITEEQEKLDRENVLEISKQLVDLDDKVAQLEYVKTATQEVNLELKKLAYAHDDYDVKLNASGIEVDDFINKLQLGAMSGGSNVMLGGDGRNNQILIALWKALSEFEHDSNDEVVFYVVEEPEAHLHPHQQRKLASYLSSELQSQCLITTHSPQIASSFSPSSIIRLFKKDFSTIAASNGCTKELEKAWEELGYRMSIIPAEAFFSSGVFLVEGPSEEILYKELLLKNKVDIDYYNLSVFAVGGIQFKVFAAVLRALEIPFSLRTDNDISTVEMNCKVHGFNKNDSLNPCYVYKKIEINYTDEKCIKWQYLGVNRCYGILNRDSEKWKHSLYPLNRVNILGDKRWKAFEKMINAHGIFMSNIDLECDLVSVASEEIKKALGKKNNNSAVDFLKKSKALNMQILMAKLEKKGFEKIYESDFGKPIRYLINLLLKQSDTDTESPVLINTNSETAKEVVLL"
    dna "ATGATGAAAATTGATAAAGTAATTCTAAAAGGTTTTAGAAATTATAAAGATGCGACAATAAATTTTAATAATAACACTTTAATTATTGGTGAAAATGATGTTGGTAAAACTAATCTCATTTATGCATTACGCCTCATGTTAGACAGAAGTCTTTCTGAATTGGATATAGAGCCATCAGAGTTGGATTTTCATGTACAGGGTGGTGTCCAGTCTGAAAATTTAGAAATCATAATTAAATTCTTTGATATTAAAGAAGAAGCTGCATTATCCATTTTGAAAGAACACGTAAGTGATGATGGAGAATGTGTTTTTAAATACATGGCTTCTAAAGAAAATCTAGATTATAAATTATATCTTGGTCAAAATGAGACAGACTTATCTGAAATTCAAAGTCGTTATTATTTAAAATATATCAATTTAAAGTATATTTCTTCCCAAAGAGATTTAAGCAAATTTATTGCTAAAGAGAAAAAACAATTACTTAGGATCTCCAAAACAAAGATTACTGAAGAACAAGAAAAGCTTGATCGAGAAAACGTACTAGAAATTTCTAAGCAATTGGTTGACCTAGACGATAAAGTTGCACAATTAGAATATGTAAAAACTGCTACTCAAGAAGTTAATTTAGAATTAAAGAAATTAGCTTATGCCCATGATGATTATGATGTAAAACTAAATGCTAGTGGTATAGAAGTGGATGATTTTATTAATAAATTACAATTAGGGGCAATGAGCGGTGGCTCAAATGTTATGTTGGGTGGTGATGGACGTAATAATCAAATTTTAATTGCTTTATGGAAGGCACTGAGCGAATTTGAACACGATTCAAATGATGAAGTAGTGTTTTATGTTGTTGAGGAGCCAGAGGCACATTTACACCCACATCAACAAAGAAAATTAGCTAGTTATTTATCTTCAGAATTACAAAGTCAATGTTTAATAACAACACACTCTCCGCAAATAGCCTCAAGTTTTTCGCCAAGTTCTATTATTAGATTATTTAAGAAAGATTTCTCTACAATTGCGGCCAGTAATGGTTGTACAAAAGAACTAGAAAAAGCATGGGAAGAATTAGGTTATAGGATGAGCATTATCCCTGCAGAAGCATTTTTTTCAAGTGGTGTTTTTTTAGTTGAGGGCCCATCTGAAGAAATTCTATATAAGGAACTGTTGCTTAAAAATAAAGTTGATATTGATTACTACAATTTATCCGTTTTTGCAGTTGGAGGAATTCAATTTAAAGTATTTGCAGCCGTTTTAAGAGCTCTAGAAATACCATTTTCATTAAGAACTGATAATGATATTAGTACTGTAGAAATGAATTGCAAAGTTCATGGTTTTAATAAAAATGACTCTTTAAATCCTTGCTATGTATATAAGAAAATTGAAATTAATTATACAGATGAAAAATGTATAAAATGGCAATATCTAGGAGTTAATAGATGCTATGGAATATTAAATAGAGATTCCGAAAAATGGAAGCATAGTCTTTACCCTTTAAATAGAGTTAATATTTTGGGTGATAAACGGTGGAAAGCCTTTGAAAAGATGATAAATGCACATGGCATATTTATGTCTAATATAGATTTAGAGTGTGATTTAGTAAGTGTTGCTTCTGAAGAAATTAAGAAGGCATTAGGTAAAAAAAATAATAATAGTGCAGTAGATTTTCTCAAAAAAAGCAAAGCCCTAAATATGCAAATATTAATGGCTAAATTAGAAAAGAAAGGCTTTGAAAAAATTTATGAAAGTGATTTTGGCAAGCCGATTAGGTACTTAATAAATTTATTATTAAAACAATCTGACACTGACACTGAATCTCCAGTTCTTATTAATACGAACTCTGAAACTGCCAAAGAAGTGGTCTTGTTATGA"
    annotation ""
    description "AAA family ATPase [Acinetobacter calcoaceticus/baumannii complex]"
      lengths 1875
      lengths 1875
      longCentroidID 1875
      longCentroidID "19_0_20"
    paralog 0
    mergedDNA 0
    genomeIDs "35;19"
    geneIDs "19_0_20;35_0_15"
    degrees 2
    name "group_81"
  ]
  node [
    id 475
    label "17"
    size 2
    centroid "19_0_21"
    maxLenId 0
      members "35"
      members "19"
      seqIDs "35_0_16"
      seqIDs "19_0_21"
    hasEnd 0
    protein "MSNFQFLEPEFKSLAATAKEAEKLTYISPQFALAAARTSLENLVLWLYQYDKKLTQPYDASLHNLLNDLKFKDLIPPYIWDKMDNIRMVGNSAVHGKKFKQLTTEETVKHISHLFLMYVWFERNYGSPSKDRSQSILFNPKLIPNADNTQQITANQEQLQKETEAKEKQFAEQHKALREREQKLFELSASLEEREKLLANIDAELAQKRADVEQAKIANSKIEDHTDYKEDETRKLKIDLMLEEAGWDIGTSVREEVAVTGMPNPSGKGEVDYVLYDANGLPLAVVEAKRTSTDPDIGQQQAKLYADCLEQQTGQRPVIFYTNGYKTRIWNDVQGGPPRLVHGFYTQAELKRLIERRKNNPDLSSFPINTDIVERYYQTRAIKAMLAAYQRKERAGLLIMATGTGKTRTAIALVDVLMKANVVQKALFLADRTSLVNQAHNAFKANLKDASFVNLLEDKNQVGRVYFSTYQTMIGLIDEKNADGTRQFGTGMFDLIIIDEAHRSVYQKFGEIFKYFDSLLVGLTATPRDEVDRDTYALFGLESGVPTDYYDLDQAIADGYLVPPKAYSVPLKFMREGVKYDELSEEEKQHWDSLNWGDEDAPEEVSASKINKELFNTGTIDLMLKHLMENGIKTEGGDRLGKTIIFAVNQKHAQFIADRFNENYPQYDGKFARVITHATKYPQSLIDDFSKKDLPEPQIAISVDMLDTGIDVPEVVNLVFFKAVRSKVKFMQMIGRGTRLCKELFSPEDDKKEFYIFDYCSNFEYFNENPDGAPVATTEPLGQRLFKARLNILSLLNAKDDATEELKAVQQDMRQSLQTEVKSMNNDNFIVKSELEHVEHFKNDDAWNNLDDLAIGTLREHISKLPNQLEPETLEAKLFDMLCYNLELAVLEKNNTATQSYANKVIEIASKLESKENIPVVAEQIALIQDIQTVEYWKGITLPMLEAMRKRIRGLVKLIEKSTSTIVYSMLDDEIGDMQAVDIPVVSSGVNLAQYRKRVESFIKANENHITIAKLKRGLALTPTDLSELERFVFEAQEVESRDKFEECFGTEKSLPLFIRSLVGLERQAVQEAFSKYLQGSTYNEKQIRFVEMLIDHLTQNGVLEAAQLYEPPFNQIHYEGIDGVFGDADADNIFGVVEAFNDAVA"
    dna "ATGAGCAACTTTCAGTTTTTAGAACCTGAATTTAAAAGCTTGGCAGCGACTGCCAAAGAAGCTGAAAAGCTCACGTATATATCCCCCCAATTTGCCCTTGCAGCGGCTCGTACATCACTTGAAAACCTTGTGCTGTGGTTGTATCAATACGACAAAAAACTTACCCAACCTTACGATGCTTCACTACATAACTTACTCAACGATCTCAAATTTAAAGACCTGATTCCGCCCTACATTTGGGACAAAATGGACAATATCCGCATGGTCGGCAACAGTGCCGTACATGGGAAAAAGTTCAAACAACTTACCACCGAAGAAACCGTTAAACACATCAGCCATTTATTTTTGATGTATGTTTGGTTTGAACGTAACTATGGCTCACCATCAAAAGACCGCTCTCAGTCGATTTTATTTAACCCAAAACTAATACCAAATGCTGACAATACTCAGCAAATCACCGCCAACCAAGAACAACTGCAAAAAGAAACAGAAGCTAAAGAAAAACAGTTTGCTGAACAACATAAAGCTTTACGGGAACGTGAACAAAAACTATTTGAACTGTCCGCAAGTTTAGAAGAGCGTGAAAAATTACTTGCAAATATAGATGCTGAACTTGCACAGAAACGTGCAGACGTTGAACAAGCCAAAATTGCCAACAGCAAAATTGAAGACCATACCGACTATAAAGAAGACGAAACTCGAAAACTTAAAATTGACCTCATGCTTGAAGAAGCAGGTTGGGACATTGGTACATCTGTTCGAGAAGAAGTTGCTGTTACAGGTATGCCGAATCCATCGGGTAAAGGTGAAGTAGATTATGTGCTGTATGATGCCAATGGCTTGCCTTTGGCTGTGGTTGAAGCCAAACGTACATCAACTGACCCTGATATTGGACAACAACAAGCCAAGCTCTATGCAGACTGTTTAGAGCAACAAACAGGACAACGCCCTGTCATTTTCTATACCAATGGTTACAAAACCCGAATTTGGAATGATGTGCAAGGTGGCCCACCACGCTTAGTACATGGTTTTTATACGCAGGCAGAACTCAAGCGTCTGATTGAACGACGTAAAAACAACCCTGATTTAAGCAGCTTCCCGATCAATACGGACATTGTCGAGCGTTACTACCAAACCCGTGCCATAAAAGCCATGCTTGCAGCCTATCAGCGTAAAGAACGTGCAGGCTTACTGATTATGGCGACAGGCACAGGTAAAACCCGTACCGCCATTGCACTGGTCGATGTGCTGATGAAAGCCAATGTGGTGCAAAAAGCATTATTCCTTGCAGACCGTACTTCATTGGTCAATCAAGCGCACAACGCCTTTAAAGCCAATTTAAAAGATGCCTCATTCGTCAATTTACTTGAAGATAAAAACCAAGTGGGTCGTGTGTATTTCTCGACCTATCAAACCATGATCGGCTTGATTGACGAAAAAAATGCGGACGGTACACGACAATTCGGTACAGGCATGTTTGACCTGATTATTATTGATGAAGCACACCGTAGCGTTTACCAAAAATTTGGCGAGATTTTTAAATACTTCGATAGCTTGCTTGTTGGTTTAACCGCAACGCCACGAGATGAAGTAGATCGTGATACATACGCACTGTTTGGCTTAGAAAGCGGTGTACCGACTGATTACTACGACCTCGATCAAGCCATTGCCGATGGCTATCTTGTGCCACCGAAAGCTTATTCTGTTCCGCTTAAATTTATGCGTGAAGGCGTAAAATATGACGAACTCTCAGAAGAGGAAAAACAACACTGGGACAGTCTAAATTGGGGCGATGAAGATGCACCTGAAGAAGTTTCAGCATCCAAAATCAATAAAGAGCTGTTTAATACAGGCACGATTGATTTAATGCTCAAGCACTTGATGGAAAATGGTATTAAAACTGAAGGTGGAGATCGTTTGGGTAAAACTATTATCTTTGCCGTCAATCAAAAACATGCCCAGTTTATTGCTGATCGCTTCAATGAAAACTATCCGCAATATGATGGCAAGTTTGCCCGTGTCATTACCCATGCCACTAAGTATCCACAAAGCTTAATTGATGACTTTAGCAAGAAAGATTTACCTGAGCCACAGATTGCGATTTCAGTGGATATGCTCGATACAGGGATTGATGTGCCTGAAGTGGTCAACTTAGTTTTCTTTAAAGCTGTGCGCTCTAAAGTGAAATTTATGCAGATGATTGGGCGTGGCACACGACTCTGCAAAGAACTGTTCAGCCCTGAAGATGATAAAAAAGAATTTTATATCTTCGACTATTGCTCTAACTTTGAATACTTCAATGAAAACCCTGATGGTGCGCCTGTTGCGACCACAGAGCCACTCGGACAACGCTTGTTTAAAGCACGTTTAAATATCCTGAGTTTACTGAATGCGAAGGACGATGCCACAGAAGAGCTAAAAGCTGTACAGCAAGATATGCGTCAAAGTTTACAGACTGAAGTGAAGTCAATGAACAATGACAATTTCATTGTAAAGTCTGAGCTTGAGCATGTTGAACATTTCAAAAATGATGATGCTTGGAACAACTTAGATGATCTTGCCATCGGTACATTACGAGAACACATTTCGAAACTCCCGAATCAGCTTGAGCCTGAAACTTTAGAAGCCAAACTGTTTGATATGCTTTGCTACAACCTTGAGTTGGCAGTATTGGAAAAGAACAATACAGCAACTCAAAGCTATGCCAATAAAGTGATTGAAATTGCTTCTAAGCTGGAAAGCAAAGAAAATATTCCTGTTGTTGCAGAACAGATTGCGCTGATTCAAGATATTCAAACCGTGGAATATTGGAAAGGCATTACCTTGCCAATGCTTGAGGCGATGCGTAAACGTATTCGTGGCTTGGTGAAACTGATTGAAAAATCCACATCGACTATTGTGTATTCCATGCTTGATGATGAAATTGGAGATATGCAAGCGGTTGATATTCCTGTCGTATCAAGTGGTGTCAATCTTGCTCAGTACCGTAAGCGTGTAGAAAGTTTCATCAAAGCGAATGAAAATCATATTACGATTGCAAAGTTAAAACGTGGTTTAGCACTGACACCGACCGATCTAAGTGAGTTAGAACGCTTTGTTTTTGAAGCGCAAGAAGTTGAAAGCCGAGATAAATTTGAAGAATGTTTTGGGACTGAAAAATCCTTACCTCTCTTCATTCGTTCTCTGGTCGGATTAGAGCGTCAGGCGGTACAAGAAGCCTTTTCTAAGTATTTGCAAGGCTCAACGTATAACGAGAAACAAATACGTTTTGTGGAAATGCTAATTGATCATTTAACTCAAAATGGCGTGCTAGAAGCAGCGCAGTTATATGAACCACCGTTTAATCAGATCCACTATGAAGGGATTGATGGTGTGTTTGGTGATGCGGATGCTGACAACATATTTGGGGTTGTTGAAGCGTTTAATGATGCGGTGGCGTAA"
    annotation ""
    description "DEAD/DEAH box helicase family protein [Acinetobacter calcoaceticus/baumannii complex]"
      lengths 3441
      lengths 3441
      longCentroidID 3441
      longCentroidID "19_0_21"
    paralog 0
    mergedDNA 0
    genomeIDs "35;19"
    geneIDs "35_0_16;19_0_21"
    degrees 2
    name "group_11"
  ]
  node [
    id 476
    label "320"
    size 2
    centroid "19_0_22"
    maxLenId 0
      members "35"
      members "19"
      seqIDs "19_0_22"
      seqIDs "35_0_17"
    hasEnd 0
    protein "VIETPLFEICRPKQWKTISSKDLSEHGYPVYGANGIIGFHSEYNHEKPTILITCRGATCGTINVSVPFSYINGNAMALDDLDENKAYINYISYYLKYRGLADVISGSAQPQITREGLQSVKIPLPPLEEQRRIASILDQADELRQKRQQAIEKLDQLLQATFIDMFGDPVSNPNNYEQVELDNFILVGPQNGLYKPANMYGQGTPIVRIDGFKSGDIIDNKEFKRLSLEESDIEKYKLNKFDLVINRVNSPEYIGKTALIRNLEESTVFESNMMRFAVDTSKLDTYYLLFFLKQQFVLNQIANKRKDAVNQSSINQQDVKSLIINVPPIELQITFSNFFQKLEKNRNLFNQQALNFDNLFKALQNQAFNGTL"
    dna "GTGATTGAGACACCATTATTTGAAATTTGTCGTCCAAAACAATGGAAGACAATATCTTCAAAAGATTTATCAGAACATGGTTATCCTGTTTATGGTGCAAATGGGATAATTGGATTTCATTCAGAGTATAATCATGAAAAGCCAACCATCTTAATAACTTGTCGTGGTGCTACTTGCGGCACTATTAATGTCTCTGTGCCATTTTCTTACATTAATGGCAATGCGATGGCTTTAGATGATCTTGATGAAAATAAAGCTTATATCAACTACATTTCATATTATTTGAAATATAGAGGGCTTGCCGATGTTATTTCAGGTTCTGCCCAACCTCAAATTACAAGAGAAGGATTGCAGTCTGTAAAAATCCCACTCCCACCACTTGAAGAACAACGCCGAATTGCTTCTATTTTAGATCAAGCGGATGAGCTACGCCAAAAACGTCAGCAAGCGATTGAAAAGTTAGATCAGCTTTTACAAGCCACTTTTATTGATATGTTTGGCGATCCTGTCAGTAATCCTAATAATTATGAACAAGTTGAACTAGATAACTTTATTTTAGTTGGCCCCCAAAATGGATTGTATAAACCTGCCAATATGTATGGTCAAGGTACACCAATTGTAAGGATTGATGGATTTAAAAGTGGAGATATTATTGATAATAAAGAATTTAAAAGATTATCACTAGAAGAGTCTGATATTGAAAAATATAAATTAAATAAATTTGATCTAGTAATTAACCGAGTCAATAGTCCTGAGTATATAGGAAAAACTGCTTTAATCAGGAATTTAGAAGAATCTACAGTGTTTGAGTCAAACATGATGAGATTCGCTGTTGATACTTCAAAATTAGATACTTATTACTTACTGTTTTTTTTAAAACAACAATTTGTTTTAAATCAGATAGCGAATAAGCGTAAAGATGCTGTGAATCAATCTAGTATCAATCAACAAGATGTTAAAAGTTTGATTATTAATGTTCCACCGATTGAGTTACAAATCACGTTTTCTAATTTCTTTCAAAAACTTGAGAAAAATAGAAACTTATTCAACCAACAAGCATTAAATTTTGATAACTTGTTTAAAGCACTACAAAACCAAGCATTTAACGGCACTTTATAA"
    annotation ""
    description "restriction endonuclease subunit S [Acinetobacter calcoaceticus/baumannii complex]"
      lengths 1119
      lengths 1119
      longCentroidID 1119
      longCentroidID "19_0_22"
    paralog 0
    mergedDNA 0
    genomeIDs "35;19"
    geneIDs "19_0_22;35_0_17"
    degrees 2
    name "group_228"
  ]
  node [
    id 477
    label "162"
    size 2
    centroid "19_0_23"
    maxLenId 0
      members "35"
      members "19"
      seqIDs "35_0_18"
      seqIDs "19_0_23"
    hasEnd 0
    protein "VITGEIKSKIDQIWNAFWSGGISNPLEVMEQMTYLLFIRRLDEIQITKEKKANRLKKPVEHPIFTAEQDHLRWSKFITLGDAATLYNTVANEVFPFIKNLGAEDETTYSHHMKDARFTIPTPALLTKVVDLVADVPMDDKDTKGDIYEYMLGKIASAGQNGQFRTPRHIIKMIVELMQPKPTDTICDPACGTAGFLVAASEYLNDHHSTEIFANPEAAKRFSSDTFFGYDFDSTMLRIGSMNMMLHGVENPSIENRDSLSEAHSHIAEKYSLILANPPFAGSLDNESCAKNIQAVVKTKKTELLFLALFLRLLKTGGRAAVIVPDGVLFGSSKAHKDLRQKIVEEQKLEAIISMPSGVFKPYAGVSTAIMIFTKTMSGGTDKVWFYDMQADGYSLDDKRNELDASKHENNNIPDIIARFKNLEGEKGRKATEQSFMVDKADIAANGYDLSINRYKEVVYEQVEYEAPSKILADLEVLEQDILKGMATLKEMLK"
    dna "GTGATTACAGGCGAAATTAAAAGTAAAATTGACCAGATTTGGAACGCATTTTGGAGTGGTGGTATTTCTAATCCTTTAGAAGTCATGGAGCAAATGACTTATTTGCTATTTATTCGCCGACTCGATGAAATTCAGATCACCAAAGAAAAGAAAGCCAACCGTTTAAAGAAGCCAGTAGAACATCCAATTTTCACCGCAGAGCAAGATCATCTCCGTTGGTCAAAGTTCATTACTTTGGGTGATGCCGCAACGCTATATAACACCGTTGCCAATGAAGTCTTTCCCTTCATTAAAAACTTAGGTGCTGAAGACGAAACCACCTATAGCCATCACATGAAAGATGCACGTTTTACCATTCCTACGCCTGCGCTTTTAACCAAGGTGGTGGATTTGGTTGCCGATGTGCCAATGGACGATAAAGACACCAAGGGCGATATTTACGAATACATGCTTGGTAAGATCGCTTCAGCAGGTCAAAACGGTCAGTTCCGTACTCCTCGCCATATCATCAAGATGATTGTGGAGCTGATGCAACCAAAACCCACAGATACCATTTGTGACCCTGCGTGTGGTACAGCGGGCTTCCTTGTCGCTGCAAGTGAATATTTAAACGATCATCACAGCACTGAGATTTTTGCCAATCCTGAAGCTGCAAAGCGTTTTAGCTCCGACACCTTCTTTGGATATGACTTTGACAGCACCATGCTTCGTATTGGTTCAATGAACATGATGCTACACGGTGTAGAAAACCCAAGTATTGAAAATCGTGATTCTTTAAGTGAAGCGCATTCACATATTGCTGAAAAATACAGTTTGATTCTTGCCAATCCACCATTTGCAGGCAGTTTGGACAATGAAAGCTGTGCCAAGAATATTCAAGCTGTTGTGAAAACCAAAAAGACTGAATTACTGTTTTTAGCCTTGTTCTTACGTTTGTTAAAAACTGGTGGTCGTGCTGCGGTGATTGTGCCTGATGGTGTGTTATTTGGTTCATCGAAAGCGCATAAAGATTTGCGTCAAAAGATTGTAGAAGAGCAAAAGCTTGAAGCGATTATTTCCATGCCGTCAGGTGTATTTAAGCCGTATGCTGGGGTTTCAACTGCCATTATGATTTTCACCAAAACCATGTCGGGCGGTACGGACAAAGTTTGGTTTTATGATATGCAGGCGGATGGTTATTCGCTGGATGATAAGCGTAATGAGCTAGATGCATCTAAGCATGAAAATAACAACATTCCTGACATTATTGCGCGTTTTAAAAACTTAGAGGGTGAAAAAGGTCGTAAAGCCACAGAGCAAAGCTTTATGGTGGATAAAGCCGATATTGCTGCCAATGGTTATGACTTGTCGATTAATCGTTATAAGGAAGTGGTGTATGAACAAGTGGAATATGAAGCACCAAGTAAAATTTTGGCGGATTTGGAAGTGCTTGAGCAGGATATTTTAAAAGGAATGGCTACGCTTAAGGAGATGCTTAAGTGA"
    annotation ""
    description "type I restriction-modification system subunit M [Acinetobacter baumannii]"
      lengths 1482
      lengths 1482
      longCentroidID 1482
      longCentroidID "19_0_23"
    paralog 0
    mergedDNA 0
    genomeIDs "35;19"
    geneIDs "35_0_18;19_0_23"
    degrees 2
    name "group_124"
  ]
  node [
    id 478
    label "884"
    size 2
    centroid "19_0_24"
    maxLenId 0
      members "35"
      members "19"
      seqIDs "35_0_19"
      seqIDs "19_0_24"
    hasEnd 0
    protein "MTKFNEKNRKLLANVHAIKQSELSSFFDTRKFINSTLAHQIAVGAAHHYKFHSDSTYIQQILSLFEFGSIDYLKAVRWFEYRTNTSLSIVDRKIKKNPENTINDENYQLFGEFIKSYKGSLPTIKGKGTNKIDPKSKTLSNKKMNVIRESRDSLDLIDGASSMYIGGQRVYGGYGTGKRK"
    dna "ATGACTAAATTTAATGAGAAGAATCGAAAGCTTTTAGCAAATGTACATGCAATAAAACAATCCGAATTGTCTAGTTTCTTTGATACCCGAAAATTTATAAATTCAACATTAGCGCATCAGATTGCGGTAGGTGCAGCTCATCACTACAAATTTCATAGTGATAGTACCTACATACAGCAAATACTTTCATTATTTGAATTTGGTTCAATTGATTACTTAAAAGCCGTTAGATGGTTTGAGTATCGTACAAATACAAGCTTAAGTATTGTCGATAGAAAAATTAAGAAGAATCCCGAGAATACCATAAATGATGAGAACTATCAGTTATTTGGGGAGTTTATAAAATCATATAAAGGCTCTTTACCAACGATAAAAGGGAAAGGAACTAATAAAATTGATCCAAAAAGCAAAACATTAAGTAATAAAAAAATGAATGTTATTAGAGAATCTCGGGACTCTTTAGACCTTATAGATGGGGCATCCTCAATGTATATTGGAGGACAACGTGTTTATGGTGGCTATGGCACTGGAAAAAGAAAGTGA"
    annotation ""
    description "hypothetical protein [Acinetobacter]"
      lengths 543
      lengths 543
      longCentroidID 543
      longCentroidID "19_0_24"
    paralog 0
    mergedDNA 0
    genomeIDs "35;19"
    geneIDs "35_0_19;19_0_24"
    degrees 3
    name "group_562"
  ]
  node [
    id 479
    label "1307"
    size 1
    centroid "19_0_41"
    maxLenId 0
      members "19"
      seqIDs "19_0_41"
    hasEnd 0
    protein "VNSTNNPSITSTNAQKIITIPKPNVEPNVAPACSYSFWLEAIISEALPQDLNVITSIKRLKRIKSHLKILPKKPLLGFLNLAPQDGQSKALSLTEWLHSGQFIKGIHYSLKQKNCF"
    dna "GTGAATAGTACAAATAATCCAAGTATTACATCTACTAATGCCCAGAAAATTATCACCATACCTAAGCCTAATGTAGAACCTAATGTAGCTCCTGCTTGTTCATATTCATTTTGGCTAGAAGCAATAATTTCTGAAGCACTTCCACAAGATTTAAATGTCATAACTAGCATAAAAAGGTTAAAAAGAATAAAGAGCCATTTAAAAATCTTACCAAAGAAACCTCTTTTAGGTTTCCTTAATCTAGCCCCACAAGATGGACAATCTAAGGCTTTATCACTAACAGAATGGTTGCATTCTGGACAATTTATTAAAGGCATACACTATTCCCTAAAGCAAAAAAATTGCTTTTAA"
    annotation ""
    description "hypothetical protein"
      lengths 351
      longCentroidID 351
      longCentroidID "19_0_41"
    paralog 0
    mergedDNA 0
    genomeIDs "19"
    geneIDs "19_0_41"
    degrees 2
    name "group_870"
  ]
  node [
    id 480
    label "944"
    size 1
    centroid "19_0_43"
    maxLenId 0
      members "19"
      seqIDs "19_0_43"
    hasEnd 0
    protein "MVDFIHNNKELYGVEAICRILPIAPSTYYRTLDLCENPEHRAKRDLHDLHHAEEIKRIWKESSGRYGVRKVWQKLKREGYIIARCTVARLMKKLGIQGVWRGKNKQTTRSRDDQKRADDLVNVILLLIILTNCGSVTLRIFKLIQAGSIPPLLLMCSHEQLLAGKYLHE"
    dna "ATGGTGGATTTTATCCATAATAATAAAGAGCTGTACGGAGTCGAGGCGATTTGTAGAATTTTACCGATCGCACCCTCAACCTATTACCGGACTCTAGATCTCTGCGAAAATCCAGAACATCGAGCAAAGCGAGATTTACATGACTTGCATCATGCTGAGGAGATTAAACGAATTTGGAAGGAAAGTTCAGGTCGGTATGGTGTACGTAAAGTCTGGCAAAAACTGAAACGTGAAGGCTATATTATTGCACGCTGTACTGTTGCTCGATTAATGAAAAAGCTAGGTATACAAGGTGTTTGGCGAGGTAAGAACAAACAAACCACCCGTAGCCGAGATGACCAAAAACGAGCAGATGATTTAGTAAACGTAATTTTACTGCTGATCATCCTGACCAACTGTGGGTCAGTGACTTTACGTATATTCAAACTCATTCAGGCTGGGTCTATACCGCCTTTATTATTGATGTGTTCTCACGAGCAATTGTTGGCTGGAAAGTATCTACACGAATGA"
    annotation ""
    description "hypothetical protein"
      lengths 510
      longCentroidID 510
      longCentroidID "19_0_43"
    paralog 0
    mergedDNA 0
    genomeIDs "19"
    geneIDs "19_0_43"
    degrees 2
    name "group_614"
  ]
  node [
    id 481
    label "1849"
    size 1
    centroid "19_0_44"
    maxLenId 0
      members "19"
      seqIDs "19_0_44"
    hasEnd 0
    protein "MSKKHKTYTTEFKAEAIKLIEANQGNVSETARQLSISMQTLSNWNTKAKAGTLAVNRTGFVGESIF"
    dna "ATGAGCAAGAAACACAAGACTTACACCACAGAATTTAAAGCTGAAGCCATCAAATTAATTGAAGCCAATCAAGGCAATGTCTCGGAAACAGCCAGACAACTTAGCATTTCAATGCAAACTCTTTCAAATTGGAATACCAAAGCAAAGGCTGGAACTTTAGCAGTGAACCGTACCGGGTTTGTCGGAGAGTCAATATTCTGA"
    annotation ""
    description "hypothetical protein [Acinetobacter baumannii NIPH 70 NIPH 70]"
      lengths 201
      longCentroidID 201
      longCentroidID "19_0_44"
    paralog 0
    mergedDNA 0
    genomeIDs "19"
    geneIDs "19_0_44"
    degrees 2
    name "group_1105"
  ]
  node [
    id 482
    label "1391"
    size 1
    centroid "19_0_47"
    maxLenId 0
      members "19"
      seqIDs "19_0_47"
    hasEnd 0
    protein "MLGKNHHFLKKFSISDAAIAYKKPRSTILKYIKSGDFELDYNKLIEYSQLVRKFGELTYPIQDEREQQIKKLKDEVMHLKKQLNFFKYTSISNKNRLLISHKHSI"
    dna "ATGCTAGGTAAAAATCATCATTTTTTAAAAAAATTTTCGATCAGTGATGCTGCTATAGCGTATAAAAAACCTCGCTCGACTATACTTAAATATATAAAAAGCGGAGATTTCGAACTTGACTACAATAAATTGATTGAATACAGTCAGTTAGTTAGAAAATTTGGTGAACTTACTTACCCTATACAGGACGAAAGAGAGCAACAAATCAAAAAACTAAAAGATGAAGTTATGCATTTAAAAAAACAACTTAACTTTTTTAAATATACTTCAATCTCAAACAAAAATAGACTATTAATTTCTCATAAACATTCCATTTAA"
    annotation ""
    description "hypothetical protein [Gammaproteobacteria]"
      lengths 318
      longCentroidID 318
      longCentroidID "19_0_47"
    paralog 0
    mergedDNA 0
    genomeIDs "19"
    geneIDs "19_0_47"
    degrees 2
    name "group_909"
  ]
  node [
    id 483
    label "1361"
    size 1
    centroid "19_0_53"
    maxLenId 0
      members "19"
      seqIDs "19_0_53"
    hasEnd 0
    protein "MINTEFSKCISACTNCSLICTECATSCLKEKDLEMMRECIQRCLECADICQLCVRMQQHNSPFLKEICELCAKICEYCAEECEKHSHDYCKKCAEACRQCAEECRKIAM"
    dna "ATGATTAATACGGAATTTTCAAAGTGTATTTCTGCATGTACAAACTGTTCACTTATTTGTACTGAATGTGCAACTTCTTGTTTAAAAGAAAAAGATTTAGAGATGATGCGTGAATGTATTCAACGTTGTCTAGAATGTGCAGATATTTGTCAGTTATGTGTGCGTATGCAACAACATAACTCACCTTTCCTCAAAGAGATTTGTGAGCTTTGTGCTAAGATCTGTGAATATTGTGCGGAAGAGTGTGAAAAACATTCACATGATTATTGTAAAAAATGTGCTGAGGCTTGCCGTCAGTGTGCAGAAGAATGTCGAAAAATTGCCATGTAA"
    annotation ""
    description "four-helix bundle copper-binding protein [Acinetobacter]"
      lengths 330
      longCentroidID 330
      longCentroidID "19_0_53"
    paralog 0
    mergedDNA 0
    genomeIDs "19"
    geneIDs "19_0_53"
    degrees 2
    name "group_897"
  ]
  node [
    id 484
    label "7"
    size 1
    centroid "19_0_57"
    maxLenId 0
      members "19"
      seqIDs "19_0_57"
    hasEnd 0
    protein "MNIYFKQLIEWMKQHENIEEQELIQALFLLRAHYSLAGIVVICQRIFTLIGDDELPEFRDELNTLKIISRLQNSDQHSHFFSETTDRNKHKLTPLRPYTGDSGICDLLLIQAGLSRNNERFDTVIIWFLEQIFHFQKKVHTLGLYSHYLKGDGSIKLKDQKGSRVYNAFLAIRLLGDPSNEDILEQVEKLLTKNGPKQLIHLMSAGSEDKRLNEVFYALKLFLSQIWQKNRLKNKKKRREFLHRIGLKHQKLILQRYGSLSIAIQPLEDVDEIHRGLVSEVFEYDEIEEDETPLEPLFTFFLAEQSDLIRGLYASKSIFQHVEATNVGLVWTKWRLSLNSIQDVFRLCQPSKADTSLILRAKLALILSLLTGRSVTELTAPCFSQNTDQNNIAIQYDHTLSAYVLSVLAGTPTLKTKPEESKFHVPWTKKLHLVLPSELNDLVNQVKNLAIKTRQPAVEREVRRLINSVPKELEISLKSIKDLLPRLLYEHSQGDLAVVKAVTNASGRNYDNLIHYASFEQRKLEQLWADCLRTIKIDIPEYMHSSSERVGSPTGIKIIEIQNEITRIKKRINQAAEQKDWQTLFDNLTLYTELWMNLATAGRGIKQPFPKWISQQGWALIQDKHHQDESTDRYVPLTAAFIKQIQVLRGLMRMLGDQVEPRVDLSSYALQLCDPHQIEGLGRNWARKLVRSDNNQLPGRFKDAGLGHWVRGRYPWDMLSVFPVSTFKQQWLDVQENLQKQLGFECLDVFDFFKNLNIPTFVVTKEIKTVQAETKPRIQYSENDVKEWLENSEYESYCQLIFEENPEPNVSFELGHVLASHLAKNTNIDLPQAIKAYCAYIRDKTKIPLFVQLPQKAHRTWLTSENSFSTWCYIEQNLLDFIQKDLEHLPEHQNCEVEIGRLLVVLSMYSQLCRVSHLQAMLEFIASDQHIVAMGNSRLVELTVNNDRSVTKIRRTVLLSPYVSTLILVDRQYLQPRLKEILAQSRNQQRTAWQKCFNTYLKQIGIKSTLSLAQWLKALQQNVMLNSTPLIAGYIAGQVLTEDFSINELLRLSEYEKLITGLDSTEPESEIEIGDEQLHLSDILAMIQQLKGESRSSIWLEQLANNKTNHYSVNLLTCFVQWLILRCDAEELSLQNRNMIHLHLAIVSAGILGFSEDLTKDSQIDEDVFQKWMELTQEHFPHSKHLAAWNRFREFLIQLNDDRIKLHKRTAHQASAKVFSKNEVRQIVQILQSVESGVNDTVLRLEIQRHFRLSAAMGVRRSEALHLRPLDIDEDMLRIRPYGEHQLKTLGSERVVPMNLLSQTIQKGLDDIYKNKKDSILISDENSEHRPFFDQISQILKKVTGDVDLSLHHLRHTFASAYTLKCLQTVVDFKALTIELPWLQTWMPSNEQFNTLVGNEGQVGQGIKAISRVLGHLHESTTLKHYVHILFLATYAYSMQQQQPNLHTAFFKRVMSRSNLFRHFQAINQQNGNLKYELRDTIEKYVLKKRQSQRWVIYAQKRGNSTGKVIKHELFQKIEDIERYLISGQGQPQLDIESWKRALITMSNIPSGKRGSNIGRHPLSTQGKLARLPELLSAVDFNSAQEILERFDYLEQNQSETYNWLIKKWLYESNVTKVLMHFTAEDEPMLSILTEHQFFPMMMKHNKYNYFRIMSQQASLITVRWALTWLSARYLVIRDDIRI"
    dna "ATGAATATTTATTTTAAGCAGCTCATAGAATGGATGAAGCAGCATGAAAATATAGAAGAACAAGAACTTATCCAAGCATTATTTTTGTTGCGTGCACATTATAGCTTAGCTGGTATTGTTGTCATTTGTCAGCGAATCTTCACATTGATTGGGGATGATGAATTACCAGAATTTCGTGATGAGCTTAATACGTTAAAGATCATTAGTAGATTGCAGAATTCTGATCAACATTCACATTTTTTCTCAGAAACAACAGATAGAAACAAACATAAACTCACGCCATTACGTCCATACACTGGAGACAGTGGAATTTGTGATTTGCTATTGATTCAAGCAGGACTAAGTCGAAATAATGAGCGTTTTGATACTGTAATCATTTGGTTTTTAGAGCAAATATTTCACTTTCAAAAAAAAGTACATACCCTAGGGCTTTATAGTCATTATTTAAAGGGTGATGGAAGCATAAAGCTGAAAGATCAAAAAGGATCTCGTGTGTATAACGCCTTTTTAGCGATCAGGCTGTTGGGTGATCCAAGTAATGAGGATATTTTAGAACAAGTCGAAAAATTACTGACTAAAAACGGACCGAAACAACTGATTCATTTGATGTCCGCTGGTTCTGAAGACAAACGATTAAATGAAGTTTTTTATGCATTAAAGCTCTTTTTATCACAAATTTGGCAAAAGAATCGACTAAAAAATAAGAAAAAACGTCGAGAGTTTTTACACCGTATAGGGTTAAAGCATCAAAAACTGATCTTGCAACGATACGGCTCATTAAGTATTGCTATCCAACCTTTAGAGGATGTAGATGAAATTCATCGTGGTCTAGTCTCTGAAGTATTTGAGTATGATGAGATTGAAGAAGATGAAACACCATTGGAGCCATTGTTTACATTTTTTTTGGCCGAACAATCCGATTTAATTCGAGGGCTTTATGCATCTAAGTCTATTTTTCAGCATGTTGAAGCTACAAATGTTGGTTTAGTTTGGACCAAATGGCGATTGTCATTAAATTCGATTCAAGATGTGTTTAGGCTCTGTCAACCATCTAAGGCTGATACCAGCTTAATTTTACGCGCAAAATTAGCTTTGATATTGAGTTTACTCACTGGACGTTCGGTTACTGAATTAACAGCGCCGTGTTTTAGTCAAAATACTGATCAGAATAATATTGCTATTCAGTATGATCATACTTTATCTGCATACGTATTGAGCGTTTTAGCAGGCACACCGACACTCAAAACAAAGCCAGAAGAGTCTAAATTTCATGTGCCATGGACCAAGAAATTACATTTGGTTTTACCAAGTGAGCTCAATGATTTGGTGAATCAAGTCAAAAATCTTGCGATTAAAACCCGTCAACCGGCAGTTGAACGCGAAGTTAGAAGACTTATTAACAGTGTGCCGAAAGAGTTAGAAATCAGCCTCAAAAGCATTAAAGATCTTCTTCCACGGTTGTTATATGAGCATAGCCAAGGTGACTTAGCTGTCGTTAAAGCAGTGACTAATGCATCCGGTCGGAATTATGATAACTTAATTCATTATGCATCTTTTGAACAGAGGAAACTTGAGCAGTTATGGGCTGATTGTTTAAGAACGATAAAAATTGATATTCCTGAATATATGCACTCTTCTAGTGAACGCGTGGGTAGCCCGACTGGGATAAAGATTATTGAAATACAAAATGAAATTACACGAATAAAGAAGAGAATAAATCAGGCTGCCGAACAGAAAGATTGGCAGACGCTCTTTGATAACTTAACGTTGTATACAGAATTATGGATGAATCTTGCAACTGCAGGACGGGGGATTAAGCAACCCTTTCCAAAGTGGATAAGTCAGCAAGGCTGGGCATTGATTCAAGATAAACATCATCAAGATGAATCAACCGATCGTTATGTGCCATTAACAGCAGCATTTATCAAACAGATTCAAGTTTTACGTGGTTTGATGAGAATGCTGGGGGATCAAGTTGAACCACGTGTTGATTTATCATCTTATGCATTGCAACTTTGTGATCCTCATCAGATTGAAGGTTTAGGTAGAAATTGGGCACGCAAGCTGGTTCGCTCTGATAATAATCAGTTACCTGGACGGTTCAAGGATGCTGGACTTGGGCACTGGGTACGCGGTCGTTATCCATGGGATATGTTATCAGTATTTCCTGTATCAACATTTAAACAACAGTGGCTTGATGTACAAGAAAACCTGCAAAAACAGTTAGGTTTCGAGTGTCTTGATGTTTTTGATTTTTTTAAAAACCTGAATATTCCAACATTTGTTGTAACCAAAGAGATTAAAACAGTTCAAGCAGAGACGAAGCCGAGGATACAATATTCAGAAAATGATGTAAAAGAATGGCTGGAAAACTCAGAGTATGAGTCCTATTGTCAGTTGATTTTTGAGGAAAATCCTGAGCCAAACGTATCTTTCGAGCTTGGACATGTATTAGCTTCCCATTTAGCTAAAAATACAAACATTGATTTGCCACAAGCGATCAAAGCATATTGTGCTTATATTCGCGATAAAACGAAAATTCCTTTATTCGTTCAACTTCCTCAAAAGGCTCATCGTACATGGCTGACATCTGAAAATAGTTTTAGTACATGGTGTTATATTGAACAAAACTTACTTGATTTTATTCAGAAGGATTTAGAACATTTACCTGAACATCAAAATTGTGAGGTTGAAATAGGACGTTTGCTGGTTGTACTCTCCATGTATTCACAACTGTGCAGGGTAAGCCATTTACAAGCGATGTTGGAGTTTATTGCTTCTGATCAACATATAGTCGCTATGGGGAATAGTCGGCTCGTTGAGCTGACAGTGAATAATGATAGATCTGTGACGAAGATACGCCGTACAGTACTGTTAAGTCCTTATGTCTCGACTTTAATTTTAGTAGACCGACAGTATCTACAGCCCCGATTAAAAGAGATTTTAGCACAGTCAAGAAATCAACAAAGAACGGCTTGGCAAAAGTGTTTTAATACATATTTAAAACAAATAGGGATTAAGTCAACTCTATCATTAGCTCAATGGTTGAAAGCTTTACAGCAAAATGTGATGTTAAATAGCACTCCGTTAATTGCAGGTTATATAGCAGGCCAAGTCCTGACAGAAGATTTTTCAATAAATGAATTATTACGCTTATCCGAATATGAAAAATTAATCACAGGTTTAGATAGCACTGAGCCAGAAAGTGAAATAGAAATAGGCGATGAGCAACTACATTTGTCTGATATTTTAGCGATGATTCAGCAACTAAAAGGTGAGTCTAGATCAAGCATTTGGCTTGAACAGCTTGCCAATAATAAAACGAATCACTACTCAGTCAATTTATTAACATGCTTTGTGCAATGGTTGATTTTACGCTGTGATGCAGAAGAGTTAAGTCTACAGAATCGAAATATGATTCATCTACATTTGGCCATCGTCAGTGCAGGTATATTGGGGTTTTCAGAAGATTTAACAAAAGATAGCCAGATTGATGAAGATGTATTTCAAAAATGGATGGAGTTGACGCAAGAGCATTTTCCACACAGCAAGCATCTCGCTGCGTGGAATCGCTTTAGAGAATTTTTAATTCAATTAAATGATGATCGTATAAAGTTACACAAGCGTACAGCGCATCAAGCAAGTGCTAAGGTTTTTTCAAAAAATGAAGTGCGGCAGATCGTTCAAATATTACAATCTGTAGAATCTGGGGTGAATGATACTGTTTTACGCCTAGAGATTCAGCGTCATTTTCGTTTATCTGCGGCGATGGGTGTACGCCGTTCAGAGGCGCTTCATTTACGGCCCTTAGATATTGATGAGGATATGCTCAGAATTCGTCCTTATGGTGAGCATCAGTTAAAAACACTTGGATCAGAACGTGTTGTTCCGATGAATTTATTAAGCCAGACGATTCAAAAGGGATTAGATGATATTTATAAGAATAAAAAAGATTCAATATTAATTTCCGATGAGAACAGTGAGCATAGGCCTTTTTTTGATCAAATATCTCAAATATTAAAGAAAGTCACTGGAGATGTTGATCTCAGCTTACATCATTTAAGACATACGTTTGCAAGTGCATATACTTTAAAGTGTTTGCAAACAGTGGTGGATTTTAAAGCGCTGACGATAGAACTGCCATGGCTACAAACTTGGATGCCATCGAATGAGCAATTTAATACGCTAGTAGGCAATGAAGGACAGGTTGGGCAAGGGATTAAGGCGATTAGTCGAGTGCTTGGACATTTACATGAATCGACAACATTAAAGCATTATGTTCATATCTTATTTCTGGCTACTTATGCCTATAGCATGCAACAACAGCAACCCAATTTGCATACTGCATTTTTTAAGCGAGTCATGAGTCGGAGTAATTTATTCAGGCATTTCCAAGCGATTAACCAACAGAATGGTAATCTAAAATATGAGTTGAGAGATACCATCGAAAAATATGTACTCAAAAAAAGACAAAGTCAGAGGTGGGTCATCTATGCTCAAAAAAGAGGGAATTCGACGGGTAAGGTAATTAAACACGAACTGTTTCAAAAGATTGAAGATATTGAGCGGTATCTTATTTCTGGACAGGGGCAGCCACAATTAGATATTGAGTCCTGGAAGAGAGCTTTAATTACGATGTCAAACATTCCTTCAGGTAAACGTGGTTCAAATATAGGAAGACACCCATTATCGACACAAGGAAAGTTAGCTCGTTTGCCTGAATTACTCAGTGCTGTAGATTTTAATTCTGCACAAGAGATTTTAGAGCGATTTGATTATTTAGAACAAAACCAATCAGAAACTTATAATTGGTTAATAAAAAAATGGTTGTATGAAAGTAATGTAACAAAAGTATTGATGCATTTTACCGCAGAGGATGAACCTATGCTTTCAATCCTAACAGAACATCAATTTTTTCCGATGATGATGAAACATAATAAATATAATTATTTTAGAATTATGTCTCAACAAGCGTCATTAATCACCGTGCGATGGGCACTTACGTGGTTGAGTGCACGATATTTGGTGATTAGAGATGATATCAGAATCTAA"
    annotation ""
    description "tyrosine-type recombinase/integrase [Acinetobacter]"
      lengths 5052
      longCentroidID 5052
      longCentroidID "19_0_57"
    paralog 0
    mergedDNA 0
    genomeIDs "19"
    geneIDs "19_0_57"
    degrees 2
    name "group_6"
  ]
  node [
    id 485
    label "708"
    size 1
    centroid "19_0_58"
    maxLenId 0
      members "19"
      seqIDs "19_0_58"
    hasEnd 0
    protein "MMTPLLIDALTISEGRFEKPCPVLVLKMMLLNEEISSEFSEKIKNQALLLLATYRKLLRAVARDLCDVKTLKDSVKRRHWGKVDKVQDKMVVAKELRLKHLDLEEMPLFFHTQHFLKKLPISFVQKLVDWAPPAVSGTFLIENIVAGYIAQKLLPLEKIKVKELGKSVQPYFHIADFFVLLPQLEELYQKYQKQIVCVAPTAEIALALTDFKKAWIYRIRSSL"
    dna "ATGATGACACCATTGCTCATTGATGCATTAACAATTTCTGAAGGCAGGTTTGAAAAACCATGCCCAGTTTTAGTTTTGAAAATGATGTTACTCAATGAGGAAATAAGCAGTGAGTTTTCAGAAAAAATTAAAAATCAAGCATTACTACTGCTCGCGACATATCGTAAGTTACTGCGTGCTGTTGCTAGGGATTTATGTGATGTAAAAACTCTAAAGGACAGTGTGAAAAGAAGACACTGGGGTAAAGTGGATAAAGTGCAGGATAAGATGGTTGTTGCAAAAGAACTTCGACTAAAGCATTTAGATCTAGAAGAAATGCCTTTATTTTTTCATACACAGCATTTTTTAAAAAAACTACCGATTTCCTTTGTTCAAAAATTGGTAGATTGGGCTCCACCAGCGGTGAGTGGTACTTTTTTAATCGAAAATATTGTAGCAGGTTATATCGCCCAGAAGCTTTTGCCATTAGAAAAAATTAAAGTAAAAGAGCTTGGCAAGTCTGTGCAACCCTATTTTCACATAGCTGACTTTTTTGTGCTTTTACCTCAACTAGAAGAACTTTATCAAAAATATCAAAAGCAAATTGTTTGTGTGGCACCAACGGCAGAAATTGCTTTAGCTTTAACAGACTTTAAGAAAGCATGGATCTATCGTATTAGGAGCAGTTTATGA"
    annotation ""
    description "lipase chaperone [Acinetobacter]"
      lengths 672
      longCentroidID 672
      longCentroidID "19_0_58"
    paralog 0
    mergedDNA 0
    genomeIDs "19"
    geneIDs "19_0_58"
    degrees 2
    name "group_464"
  ]
  node [
    id 486
    label "1098"
    size 1
    centroid "19_0_59"
    maxLenId 0
      members "19"
      seqIDs "19_0_59"
    hasEnd 0
    protein "MIHFFEKIQNLFKKHPDQIKAVLEIFLSRVTASHTGIHYRWGKIDQFESFYSMIKGLFPRQFWHLLGKNLVKSLDTKKQPLLMKLAQLHSKTEGYPTTQEDYVRLQLYSIKDGRALAAFKFCLHLACIGRPQTLELDPQKSEP"
    dna "ATGATTCATTTTTTTGAGAAGATTCAAAATTTATTTAAAAAGCATCCAGATCAAATTAAAGCCGTGCTTGAAATATTCTTAAGTCGTGTCACAGCCTCTCATACAGGTATTCACTATCGATGGGGTAAAATTGATCAATTTGAATCATTTTATTCCATGATAAAAGGCTTGTTTCCTCGTCAATTTTGGCATTTGCTTGGAAAAAACTTAGTCAAATCATTAGATACTAAGAAACAGCCTTTATTAATGAAACTTGCCCAATTACACAGTAAAACTGAAGGTTATCCAACAACGCAGGAAGATTATGTTCGCCTTCAACTTTACTCAATAAAAGATGGCAGAGCACTTGCGGCGTTTAAATTTTGTCTGCATCTAGCCTGTATTGGCCGACCACAAACTCTCGAACTTGATCCACAAAAATCGGAGCCTTAA"
    annotation ""
    description "hypothetical protein [Acinetobacter]"
      lengths 432
      longCentroidID 432
      longCentroidID "19_0_59"
    paralog 0
    mergedDNA 0
    genomeIDs "19"
    geneIDs "19_0_59"
    degrees 2
    name "group_735"
  ]
  node [
    id 487
    label "239"
    size 1
    centroid "19_0_60"
    maxLenId 0
      members "19"
      seqIDs "19_0_60"
    hasEnd 0
    protein "MSTHEESPLTETPQANRKGLFPIAMVLFSFTFFTGTMFAGGKIGVAFNFVDLLWITAIGNLLLALYAASLGLISARSGLNTVLMGRFCFGNLGSKLSDFLLGFAELGWYAWGTATLAISLVKIVGMPESWVIPLMVLFGLLFSVTALVGFKGLEYLSRVSIPLMFILLITSIVLATKEIGGWTGLTAVKPTEAMTFSTAVTIVFGTFASGATQITNWTRMSKNGKIAVWACLISFVIGNGLMVLAGAWMAIVYQQADIVEVLVLQGLSVAAVIMLCMNLWTIQGPTIYNVSAAACHLVRSERRKTMTILAAIVGIVLAVAGMYELLLPFLLLLGAIIPPVGGVIMADYWVRYKGQYPLLNDVELPNFNWNGLIAYSIGAIVAYNSPWIAPIVGIVVASVCYVVLIRLFPAKSAEKTAQVMTGPSV"
    dna "ATGAGTACACATGAAGAAAGTCCACTGACCGAAACACCCCAAGCCAATCGAAAAGGATTGTTTCCGATTGCAATGGTGCTGTTTAGTTTTACTTTTTTTACCGGCACTATGTTTGCTGGTGGCAAAATTGGTGTCGCATTTAATTTTGTTGACCTCCTCTGGATCACGGCAATTGGTAACCTGTTACTGGCTCTCTATGCTGCATCACTCGGTTTAATTTCTGCCCGCAGTGGTTTAAATACGGTATTAATGGGGCGGTTCTGCTTTGGTAATTTAGGCAGCAAACTCTCCGACTTTTTATTGGGTTTTGCTGAACTGGGCTGGTACGCCTGGGGAACTGCAACACTGGCTATTTCGCTGGTGAAAATTGTTGGGATGCCAGAAAGCTGGGTAATACCATTAATGGTGTTGTTCGGTTTACTCTTCTCAGTGACCGCATTGGTTGGTTTTAAAGGGCTGGAATACCTGTCACGGGTTTCAATTCCATTGATGTTTATCCTGCTCATTACCTCAATTGTATTGGCCACCAAAGAAATTGGCGGTTGGACGGGCTTGACTGCTGTTAAGCCAACGGAAGCCATGACGTTCTCTACCGCTGTGACAATCGTATTTGGTACGTTTGCCAGTGGTGCAACGCAAATCACCAACTGGACCCGTATGTCGAAAAACGGCAAGATCGCAGTATGGGCATGTCTGATCAGCTTTGTCATTGGTAACGGTTTGATGGTCTTGGCGGGTGCCTGGATGGCGATTGTTTACCAACAAGCTGACATTGTAGAGGTTCTAGTATTGCAAGGCCTATCTGTCGCAGCAGTGATTATGCTGTGCATGAACTTGTGGACTATTCAAGGCCCAACTATCTATAACGTGTCCGCAGCAGCATGCCATTTAGTACGTAGCGAACGTCGTAAAACCATGACGATCCTGGCGGCGATTGTGGGGATTGTGCTGGCTGTCGCAGGCATGTATGAGTTGTTATTGCCATTCCTGTTGTTACTCGGTGCGATCATCCCACCTGTAGGTGGCGTCATCATGGCGGATTACTGGGTTCGCTACAAAGGTCAATATCCATTGTTGAATGATGTAGAACTGCCAAATTTTAACTGGAATGGTCTGATAGCTTATAGCATCGGTGCAATCGTGGCGTATAACTCTCCCTGGATTGCCCCGATTGTCGGGATTGTGGTTGCTTCCGTATGTTATGTGGTGTTGATCCGTTTATTTCCAGCAAAATCGGCTGAAAAAACAGCACAAGTGATGACAGGACCATCAGTATGA"
    annotation ""
    description "cytosine permease [Acinetobacter]"
      lengths 1278
      longCentroidID 1278
      longCentroidID "19_0_60"
    paralog 0
    mergedDNA 0
    genomeIDs "19"
    geneIDs "19_0_60"
    degrees 2
    name "group_181"
  ]
  node [
    id 488
    label "266"
    size 1
    centroid "19_0_61"
    maxLenId 0
      members "19"
      seqIDs "19_0_61"
    hasEnd 0
    protein "MSMTVQEVLELPQLYELRLRAGADHVHRLVRWFYVAENEGISDWIEGGELIFITGINQVRDEANLLDLLDQAATKNVAGIVILTGTDFIREIPATVLEKADTLGLPLIEQPYHLKLVELTHVIGTRLVQLSQIKKSAEDVVSQLLLGQYPSLETIQLRAQQLGLPLLGQHVVAVVRLSNVQDFFQDSGAQHKAHDLYQKKQACYKHLESWRKQHEQVFPIVPQGEQFSLVLSLQDQDLNFWFQALSALVSALRESESDLKLYVGLSTEVNSAVAFQRGYWEACQAEEIAADLKTSSGVCLYNELGVLRLIKAIPNKAVTQQLMNETLGCLIEPEKKQPYLLIETLDAWLKESGNAIQAAARLGIHRNTLNQRIQKIEALTGQSLGNPNFRLNASVALLIWQISHD"
    dna "ATGAGTATGACGGTGCAAGAAGTACTGGAACTACCACAGTTGTATGAACTGCGGCTGCGGGCAGGTGCCGATCATGTGCACCGTCTAGTTCGCTGGTTCTATGTCGCCGAGAACGAAGGAATTTCCGACTGGATTGAAGGTGGTGAACTGATATTTATTACCGGTATCAACCAGGTACGGGATGAAGCCAACCTGCTAGATCTATTAGATCAGGCTGCTACCAAAAACGTAGCAGGTATTGTGATCTTGACCGGTACCGATTTTATTCGTGAGATTCCGGCCACAGTGCTGGAAAAGGCCGATACACTCGGATTACCCCTGATTGAACAGCCTTACCACCTCAAGCTAGTGGAACTGACCCATGTGATTGGAACCCGCTTGGTACAGCTGTCGCAAATCAAGAAGTCTGCAGAGGACGTGGTGAGCCAGCTGTTACTGGGCCAGTATCCATCACTGGAAACCATTCAGTTGCGGGCACAGCAGTTGGGTTTACCCTTGTTAGGGCAACATGTGGTGGCAGTGGTTCGTTTGAGTAATGTGCAAGACTTTTTTCAGGATAGTGGTGCACAACACAAAGCCCATGATCTGTACCAGAAAAAACAGGCCTGTTATAAACATCTGGAAAGCTGGAGAAAACAGCATGAACAGGTTTTCCCTATTGTTCCGCAGGGAGAGCAGTTTAGTTTGGTTCTATCCTTGCAGGATCAGGATCTGAATTTCTGGTTCCAGGCTCTGTCGGCATTGGTTTCTGCTTTGCGCGAGTCTGAATCCGATCTCAAGTTGTATGTTGGACTTTCCACCGAAGTGAATTCTGCCGTTGCCTTTCAGCGCGGCTACTGGGAAGCCTGTCAGGCTGAAGAAATTGCCGCTGATTTAAAGACCAGTTCCGGTGTCTGCCTGTATAACGAACTGGGCGTGCTCAGATTGATCAAGGCAATTCCAAACAAAGCCGTTACCCAGCAACTAATGAATGAAACACTCGGCTGCCTGATTGAGCCAGAAAAAAAACAACCCTATCTGCTGATTGAAACCTTGGATGCCTGGTTAAAGGAAAGTGGCAATGCCATTCAAGCCGCTGCCCGGTTGGGTATTCACCGCAATACCCTGAACCAGCGTATCCAAAAAATTGAAGCATTAACCGGACAATCATTGGGCAATCCCAATTTCCGTTTGAATGCTTCTGTTGCCCTATTAATTTGGCAAATATCCCATGATTAG"
    annotation ""
    description "PucR family transcriptional regulator ligand-binding domain-containing protein [Acinetobacter]"
      lengths 1218
      longCentroidID 1218
      longCentroidID "19_0_61"
    paralog 0
    mergedDNA 0
    genomeIDs "19"
    geneIDs "19_0_61"
    degrees 2
    name "group_194"
  ]
  node [
    id 489
    label "228"
    size 1
    centroid "19_0_62"
    maxLenId 0
      members "19"
      seqIDs "19_0_62"
    hasEnd 0
    protein "MKVINATLRKKTGLFTISYHNGVIDAIEPQTGLLILEGADVIDAKQQLLMSPLVDPHIHLDAVLTAGEPEWNMSGTLFEGIERWAQRKSSITFEDTKQRAKQTIEMLVAHGIQHVRTHVDITDPQLTGLQAMFEVKNEVKDVVNLQIVAFPQEGIESFKNGRELLEKALQMGADVVGGIPHFEYTRDKGVSSVHYLMDLAEKYNVLVDVHCDEIDDPNSRFLEVLADEALVRNMGERVTASHTTAMGSYDNAYCYKLFHLLKRSKINFISCPTESIHLQGRFDSYPKRRGLTRVAEIDRAGMNICFAQDSIRDPWYPVGNGNILRILDAGLHICHMLGYEDLQHCLDLISDNSAKTMCLGDQYGIEVGKPASFILFNAKNDYEVVANQAKAVLSVRHGNIIMQRQEDQVQLLSVNTPAQRDVATTRLAIGV"
    dna "ATGAAAGTGATCAATGCAACCTTACGTAAAAAGACCGGTTTATTCACGATCAGCTATCACAATGGCGTAATTGATGCGATTGAGCCACAGACCGGGTTACTCATCCTCGAAGGAGCTGACGTGATTGATGCGAAACAGCAGTTACTGATGTCACCACTGGTTGATCCACACATTCATCTGGATGCGGTACTGACCGCGGGTGAGCCGGAATGGAATATGTCCGGAACCCTGTTTGAAGGAATTGAACGCTGGGCACAACGCAAGTCCAGCATTACCTTTGAAGACACAAAACAACGTGCAAAACAGACTATCGAAATGCTGGTGGCGCATGGCATTCAGCATGTGCGTACCCATGTCGACATTACCGATCCGCAATTGACTGGATTGCAAGCCATGTTTGAGGTCAAGAACGAAGTCAAGGATGTGGTGAATCTGCAGATCGTGGCATTTCCGCAAGAAGGCATTGAGTCCTTTAAAAATGGCCGTGAACTGCTAGAAAAAGCCTTGCAGATGGGGGCTGATGTAGTCGGGGGGATTCCTCATTTTGAATATACCCGTGACAAAGGCGTGAGTTCCGTGCATTACCTGATGGACTTGGCTGAAAAATACAATGTACTGGTTGATGTCCATTGCGATGAAATCGATGATCCGAACTCACGTTTTCTGGAAGTATTGGCCGATGAAGCCTTGGTCAGAAACATGGGCGAACGTGTCACGGCTAGTCACACCACAGCCATGGGCTCTTATGACAATGCCTACTGCTATAAACTGTTCCATTTGCTGAAGCGTTCAAAAATCAACTTTATTTCCTGCCCGACCGAAAGCATCCATTTACAGGGCCGCTTTGACAGCTATCCAAAACGTCGTGGTCTGACCCGCGTGGCGGAGATTGACCGTGCCGGCATGAACATCTGCTTTGCGCAGGACTCGATCCGAGATCCATGGTATCCGGTCGGTAATGGCAATATCTTACGCATTCTGGATGCCGGTTTGCATATCTGTCACATGCTAGGCTATGAAGACCTGCAGCACTGTCTGGATCTAATCTCGGACAATTCTGCCAAAACCATGTGCTTGGGCGATCAATATGGTATCGAAGTGGGCAAACCGGCGAGCTTTATCCTGTTCAATGCCAAGAATGATTATGAGGTTGTCGCGAATCAGGCCAAGGCGGTGCTCAGTGTGCGTCATGGCAACATCATCATGCAGCGTCAGGAAGATCAGGTGCAATTATTGTCTGTTAACACGCCTGCTCAACGGGATGTTGCGACTACGCGTTTAGCGATTGGCGTCTAA"
    annotation ""
    description "cytosine deaminase [Acinetobacter]"
      lengths 1296
      longCentroidID 1296
      longCentroidID "19_0_62"
    paralog 0
    mergedDNA 0
    genomeIDs "19"
    geneIDs "19_0_62"
    degrees 2
    name "group_172"
  ]
  node [
    id 490
    label "310"
    size 1
    centroid "19_0_63"
    maxLenId 0
      members "19"
      seqIDs "19_0_63"
    hasEnd 0
    protein "MLKKNVFHHMTIPSGLALAILSATTVTHAEEQGWSVSGFVRGNYQYKEYAESEKSKAQISDVRLNLNYKKDQVDGKITARCVQFNEMCDLMTLSDAYLGYQLDEQQKVTVGLQPIPFGIGTYWDSSFYESMMYTIGMQDIHNIGIRYDLSQDQQSWSFGYFPKDGGNYKGDSKDASRYSANFIEGVSDNATQIDEKNMLMMRYAYQGKKDTAGYTLGSSVWYSFLDNKNNNKTGSRMNANVFGQWATPTYDTTLTFGYQDIDNKQAGVNYSTFGSFDTEYHVANKAYYYVADIDYKTSWNYKDWKGFKPYLVFSGLMKQDGQPNSYRNIAGLQADYKNITINAEYILAKNDAFVGGNTNSFANSTDNHWKKLLYITFAYKF"
    dna "ATGCTTAAAAAAAATGTATTCCACCATATGACGATTCCTTCAGGCTTGGCTTTGGCTATTTTATCTGCAACAACTGTGACGCATGCGGAAGAACAGGGCTGGTCGGTTTCTGGTTTTGTGCGAGGCAATTATCAATATAAAGAATATGCTGAAAGCGAAAAGAGTAAAGCGCAGATCAGTGATGTCAGGCTCAATCTGAATTACAAGAAAGATCAAGTGGATGGCAAGATTACAGCACGTTGTGTCCAGTTTAACGAAATGTGTGATTTGATGACATTGTCAGATGCTTATCTGGGTTATCAATTGGATGAGCAACAGAAAGTCACCGTTGGCCTGCAACCGATTCCATTCGGGATTGGAACCTATTGGGATAGCAGCTTCTATGAAAGTATGATGTATACCATTGGCATGCAGGATATCCATAATATTGGGATTCGCTATGATCTGAGTCAGGATCAGCAGTCTTGGAGCTTTGGCTATTTTCCAAAGGATGGCGGTAACTATAAAGGGGATAGTAAGGATGCATCACGTTATAGTGCCAATTTTATTGAAGGCGTATCAGACAATGCCACCCAGATTGATGAAAAGAATATGCTAATGATGCGTTATGCATATCAGGGTAAGAAGGATACGGCTGGATATACGCTGGGTTCATCCGTTTGGTATTCATTCTTGGACAATAAAAATAACAACAAGACCGGCAGTCGCATGAATGCCAACGTGTTTGGCCAGTGGGCGACACCAACTTATGACACAACCTTAACTTTTGGTTATCAGGATATCGACAACAAACAAGCTGGAGTGAACTATTCAACCTTTGGTTCTTTTGATACGGAATATCATGTAGCGAATAAAGCCTACTATTATGTTGCTGATATAGACTATAAAACTTCGTGGAATTATAAGGATTGGAAAGGATTTAAACCATATCTCGTATTCAGTGGTTTGATGAAACAGGATGGACAGCCAAACTCCTACCGTAATATTGCTGGTCTACAGGCAGATTACAAAAACATTACTATCAATGCAGAGTATATTTTGGCGAAAAATGATGCCTTTGTTGGTGGTAATACCAATTCCTTTGCTAATTCGACTGACAATCATTGGAAAAAGCTACTTTATATTACCTTTGCATATAAGTTCTAA"
    annotation ""
    description "hypothetical protein [Acinetobacter]"
      lengths 1146
      longCentroidID 1146
      longCentroidID "19_0_63"
    paralog 0
    mergedDNA 0
    genomeIDs "19"
    geneIDs "19_0_63"
    degrees 2
    name "group_223"
  ]
  node [
    id 491
    label "1415"
    size 1
    centroid "19_0_64"
    maxLenId 0
      members "19"
      seqIDs "19_0_64"
    hasEnd 0
    protein "MHVITHARIIEAMHKWPQAETALDGWYRTIKANDPKDFAEMKQLFPAVDKVGKFHVSDIGGNKIRLIAVVMYQAKRVYIRHVLSHKEYDKGLNRTGFVGESIF"
    dna "ATGCATGTGATCACCCACGCTCGAATTATAGAAGCAATGCACAAGTGGCCACAGGCTGAAACGGCATTAGATGGTTGGTATCGAACCATAAAGGCAAACGATCCGAAAGATTTTGCTGAGATGAAGCAGCTCTTTCCAGCGGTCGATAAAGTTGGAAAGTTCCATGTATCCGATATTGGTGGGAACAAGATCCGACTTATTGCAGTCGTGATGTATCAGGCAAAACGTGTGTATATCCGTCATGTCTTGTCCCATAAAGAATATGACAAAGGTCTGAACCGTACCGGGTTTGTCGGAGAGTCAATATTCTGA"
    annotation ""
    description "type II toxin-antitoxin system HigB family toxin [Acinetobacter]"
      lengths 312
      longCentroidID 312
      longCentroidID "19_0_64"
    paralog 0
    mergedDNA 0
    genomeIDs "19"
    geneIDs "19_0_64"
    degrees 2
    name "group_918"
  ]
  node [
    id 492
    label "2140"
    size 1
    centroid "9_0_42"
    maxLenId 0
      members "19"
      seqIDs "19_0_65"
    hasEnd 0
    protein "MRSANIRRDGYLKFLNTWQDRDVIKVLSGVRRSGKSTLLAMFQQDLKAQGVQAENIIAINFEFMEFEELTDYRKLHDYVLSKVDKSKKNYVFLDEIQHVTNFEKVVDSLYVRDYIDLYITGSNAFFLSGELATLLTGRYIEQHVLPLSFQEFKQWHIENNPIIQQLSNRDLYAMYTRSSFPYTLAMTSQQETYDYLQAVYASVMFKDVIPRLNTADINSLERVTRYLASVTGSAISINKIKNTFVSSGVKISFETVKRYIQGLQDSLLFYSAAQFKVRGRELLQSSEKYYLVDVGLRRIMLPDANADQGHILENVIYLELVRRGYTVYVGRVDEYEIDFVAVDTLQNLTYYQVALETLNEETLSRELRPLQKISDSYPKYLLTLDTIGAEANYNGIVKMSALDWLLSENK"
    dna "ATGAGAAGCGCTAATATTCGACGTGATGGCTACTTAAAATTTCTGAATACATGGCAAGACCGTGATGTCATTAAAGTACTTTCAGGTGTGCGTCGCTCTGGAAAATCCACCTTATTGGCGATGTTTCAACAAGACCTAAAAGCACAGGGTGTACAAGCCGAAAACATCATTGCCATCAACTTCGAATTTATGGAATTTGAAGAACTCACCGATTACCGTAAACTACATGATTATGTATTGTCCAAAGTTGATAAAAGTAAAAAAAACTATGTTTTTTTAGATGAAATACAACATGTTACAAATTTTGAGAAAGTAGTCGACTCTTTATATGTTCGGGATTATATCGATTTATATATTACAGGCTCAAATGCATTCTTTCTAAGTGGAGAACTTGCGACTTTACTTACAGGACGCTATATAGAGCAACATGTTTTACCCCTTTCATTCCAAGAATTTAAACAGTGGCATATTGAAAATAATCCGATCATCCAACAATTATCAAATCGTGATTTGTATGCCATGTATACGCGCAGTAGTTTCCCTTATACGCTTGCCATGACTAGCCAGCAGGAAACTTATGATTACTTGCAAGCGGTCTATGCCAGTGTAATGTTTAAAGATGTTATTCCACGTTTGAATACTGCCGATATTAACTCTCTCGAGCGTGTCACAAGATATTTGGCAAGCGTGACAGGCTCAGCTATTTCCATCAATAAAATTAAAAATACCTTTGTTTCAAGCGGGGTTAAAATCTCATTTGAAACAGTAAAACGCTATATTCAGGGCTTACAGGACAGTTTGTTATTTTATAGTGCCGCACAATTTAAAGTACGCGGGCGTGAGTTATTACAATCCTCTGAAAAATACTATTTAGTTGATGTCGGATTGCGCCGGATTATGTTGCCTGATGCTAATGCTGATCAAGGTCATATCTTAGAAAATGTGATTTATCTTGAGCTTGTCAGACGAGGTTATACGGTCTATGTAGGGCGGGTTGATGAATATGAAATTGATTTTGTTGCTGTCGATACTTTACAGAATTTAACTTATTATCAGGTGGCATTAGAAACGCTCAATGAGGAGACACTCAGCCGAGAGTTACGTCCATTACAGAAAATTTCTGATTCGTATCCCAAATATTTACTTACCTTAGACACGATAGGGGCTGAAGCAAATTATAATGGTATTGTAAAAATGAGTGCTCTCGATTGGTTGCTATCTGAAAATAAGTAA"
    annotation ""
    description "ATP-binding protein [Acinetobacter sp. WCHA45]"
      lengths 1233
      longCentroidID 1233
      longCentroidID "9_0_42"
    paralog 1
    mergedDNA 0
    genomeIDs "19"
    geneIDs "19_0_65"
    degrees 2
    name "group_72"
  ]
  node [
    id 493
    label "1597"
    size 1
    centroid "19_0_67"
    maxLenId 0
      members "19"
      seqIDs "19_0_67"
    hasEnd 0
    protein "LNELKLRNISISMDGKGRWRDNVMIERLWRSLKHEEVYLKAYDTVKQAKQSIAEYLDFYNTIRPHSSLNKATPNEFYDQHLLKVMAA"
    dna "TTGAATGAGTTAAAATTGCGAAATATCAGTATCAGTATGGATGGGAAAGGACGGTGGAGAGATAATGTGATGATTGAGCGATTATGGCGCAGCTTGAAGCATGAGGAAGTCTATTTGAAGGCTTACGATACGGTTAAACAAGCGAAACAATCAATTGCTGAATATTTGGATTTTTATAACACGATACGTCCTCATTCAAGTTTGAATAAGGCAACACCAAATGAATTTTATGATCAACATTTACTAAAAGTAATGGCAGCATAA"
    annotation ""
    description "integrase core domain-containing protein partial [Acinetobacter sp. CIP]"
      lengths 264
      longCentroidID 264
      longCentroidID "19_0_67"
    paralog 0
    mergedDNA 0
    genomeIDs "19"
    geneIDs "19_0_67"
    degrees 2
    name "group_990"
  ]
  node [
    id 494
    label "1267"
    size 1
    centroid "19_0_79"
    maxLenId 0
      members "19"
      seqIDs "19_0_79"
    hasEnd 0
    protein "MLKFMKIIALVTTIAALSACSKNEASEQKKADAPMEQMNKESSTATTAQAVGVITAIDTKENILTLDHEAIPAINWPAMKMGFKVADPSLLNGLTVGDKVDFELKAEGENYIIIAVKPKNS"
    dna "ATGTTGAAATTCATGAAAATTATTGCTCTTGTTACCACTATTGCTGCATTAAGCGCATGTAGTAAAAATGAAGCATCAGAGCAGAAGAAAGCAGACGCACCTATGGAGCAGATGAATAAGGAGTCTTCTACCGCTACAACGGCTCAAGCCGTTGGCGTGATTACTGCTATTGATACGAAAGAAAATATTTTAACACTCGACCATGAAGCAATTCCTGCGATTAATTGGCCAGCAATGAAGATGGGCTTTAAAGTTGCTGACCCATCCTTATTAAATGGTTTAACTGTAGGAGATAAAGTTGACTTTGAATTAAAAGCAGAAGGAGAAAATTATATAATCATCGCTGTAAAGCCTAAGAATTCATAA"
    annotation ""
    description "copper-binding protein [Acinetobacter]"
      lengths 366
      longCentroidID 366
      longCentroidID "19_0_79"
    paralog 0
    mergedDNA 0
    genomeIDs "19"
    geneIDs "19_0_79"
    degrees 2
    name "group_852"
  ]
  node [
    id 495
    label "34"
    size 1
    centroid "19_0_80"
    maxLenId 0
      members "19"
      seqIDs "19_0_80"
    hasEnd 0
    protein "MIARIIRFSIANRIFVLLAALVLAAWGTWAVKNTPVDALPDLSDVQVIVRTNFPGQAPQIVENQVTYPLTTTMLSVPGVKTVRGYSFFGDSFVYVIFDEHTDLYWARSRVLEYLNQIQGRIPANAKSSLGPDATGVGWVYEYALVDPTGQHDLSQLRSIQDWFLKYELKTLPNVAEVATIGGMVKQYQVVLDPSKMAALGITQNNVIEAIQKANQETGGSVLEMAETEYMVRASGYLKTLDDFRQIPLRTNSLGVPVSLGDVATIQLGPEMRRGITELNGQGETVGGVVILRAGKNARETITAVKAKLAELQQSLPKGVQVVPVYDRSQLIDRAIENLSHKLIEEFIVVALVCGLFLWHLRSAMVAIVSLPLGILSAFLVMYYQGLNANIMSLGGIAIAIGAMVDAAVVMVENAHKHIEAWQHEHPDQILAPQERWDIIARSASEVGPALFFCLLIITLSFIPIFTLQAQEGRLFSPLAFTKTYAMAAAAGLSITLIPVLMGYWIRGKLPSEQRNPLNRFLIKIYRPMLDKVLAYPKTTLLVALLIFLVSLYPLTRLGGEFLPNMDEGDLLYMPSALPGLSAAKASELLQQTDRMIKTVPEVATVFGKAGRAESATDPAPLEMFETTIQFKPRSEWRSGMTPDKLVKELDKAVQVPGLTNIWVPPIRNRIDMLATGVKSPIGIKISANDLQDIDRVAQQIEQVAKQVPGVSSALAERLTGGRYVDVDINRMQAARYGLNINDVQQIVSSAIGGENIGETVEGLARYPINVRYPREIRDSLEALRNLPIVTESGQQIVLSSVANIQITDGPPMLKSENARPSGWVYVDVQGRDLASVVQDLKQSIDQKVKRSSAMSISYSGQFEFMERANARLKVIIPITLMIIFLLLYLIFRQVQDAVLIMATLPFALIGGIWAMYLSGFHFSVAIAVGFIALAGVAAEFGVVMLFYLKQAVEHAQQNLSSSTTSLTEQQLNDAIRTGAVLRVRPKAMTVAVILAGLIPILLGTGTGSELMSRIALPMVGGMISAPLLSMFVIPAVYQLLIKRKLSTH"
    dna "ATGATCGCTCGTATTATTCGTTTTTCAATTGCGAATCGCATATTTGTTTTGTTGGCAGCTTTAGTTTTGGCAGCTTGGGGAACTTGGGCTGTAAAGAATACACCGGTTGATGCTTTGCCAGATTTGTCTGATGTACAAGTGATTGTCCGAACTAATTTTCCCGGTCAGGCACCACAAATTGTTGAAAATCAGGTGACCTATCCTTTAACAACAACCATGTTATCGGTGCCCGGTGTTAAAACTGTTCGCGGTTATTCTTTTTTTGGTGATTCATTTGTATATGTCATTTTTGATGAACATACCGATCTTTATTGGGCCCGTTCGCGTGTATTGGAATATCTAAATCAGATTCAGGGAAGAATTCCTGCAAATGCGAAATCTTCATTAGGGCCAGATGCCACAGGCGTTGGCTGGGTTTATGAATATGCGTTAGTTGATCCAACAGGACAACATGACCTTTCACAACTGAGAAGCATACAAGACTGGTTTTTAAAGTATGAACTAAAGACATTACCCAATGTGGCTGAAGTTGCCACGATTGGGGGAATGGTGAAGCAATATCAGGTTGTTTTAGATCCAAGTAAAATGGCCGCCTTAGGAATTACTCAAAACAATGTCATTGAAGCGATTCAAAAGGCTAATCAGGAAACTGGTGGTTCAGTCCTTGAAATGGCTGAAACTGAATATATGGTACGAGCTTCTGGTTATTTAAAGACATTAGATGATTTTCGCCAGATTCCACTACGAACAAATAGTTTGGGTGTTCCTGTTTCTTTAGGTGATGTTGCAACTATTCAACTCGGACCGGAAATGCGTCGTGGTATCACTGAGCTGAATGGACAAGGTGAAACTGTTGGCGGTGTTGTGATTTTACGGGCCGGTAAGAATGCACGTGAAACGATTACTGCTGTGAAAGCAAAACTGGCTGAATTGCAACAAAGTTTACCTAAAGGTGTGCAGGTGGTTCCCGTATATGATCGTAGTCAATTGATCGATCGGGCTATAGAGAATCTCAGCCATAAATTGATTGAAGAGTTCATTGTGGTGGCTTTAGTCTGCGGACTGTTTCTATGGCATTTACGTTCAGCAATGGTGGCTATTGTTTCTCTACCACTTGGGATTTTATCGGCTTTCCTGGTCATGTATTATCAGGGGTTAAATGCCAATATTATGTCTCTGGGTGGTATTGCCATTGCGATTGGGGCCATGGTCGATGCTGCGGTTGTGATGGTTGAAAATGCACACAAACATATAGAAGCTTGGCAGCATGAGCATCCTGATCAAATCTTAGCACCACAAGAACGTTGGGATATTATTGCTCGGTCAGCCAGTGAGGTTGGTCCTGCTTTATTTTTCTGCTTACTTATCATTACCTTATCTTTTATTCCTATTTTTACTTTACAGGCACAAGAAGGACGCTTGTTCTCGCCATTGGCGTTTACCAAAACCTATGCCATGGCAGCGGCAGCAGGTTTATCCATTACCCTGATTCCTGTTTTGATGGGTTATTGGATCCGCGGGAAATTACCGTCTGAACAACGTAATCCACTAAATCGTTTTCTCATCAAAATATACCGTCCTATGTTGGATAAAGTTTTAGCTTATCCAAAGACGACATTACTGGTTGCATTGCTTATTTTTCTAGTGAGCCTTTACCCTCTGACCCGTTTAGGTGGAGAATTTTTACCTAACATGGATGAAGGCGATTTACTATATATGCCGTCGGCTTTACCGGGATTGTCCGCAGCCAAAGCTTCTGAACTGCTACAGCAAACAGATCGAATGATTAAAACGGTTCCAGAAGTTGCGACAGTATTTGGTAAAGCAGGGAGAGCTGAGTCAGCAACAGACCCTGCGCCTTTAGAAATGTTTGAAACCACGATTCAGTTCAAACCACGGTCTGAATGGCGCTCAGGTATGACACCTGACAAATTAGTAAAAGAACTGGATAAAGCAGTTCAAGTACCGGGTTTAACGAATATTTGGGTGCCACCTATTCGTAACCGGATTGATATGTTGGCAACTGGGGTGAAAAGTCCAATCGGGATTAAGATTTCAGCAAATGATCTGCAAGATATTGATCGGGTAGCACAGCAAATTGAACAAGTGGCTAAACAGGTGCCCGGAGTTAGCTCGGCTTTGGCTGAACGACTCACAGGTGGTCGATATGTTGATGTCGATATTAACCGTATGCAGGCTGCACGATATGGCCTCAATATCAACGATGTGCAGCAAATTGTATCATCTGCGATTGGCGGGGAAAATATTGGTGAAACTGTTGAGGGATTAGCAAGATATCCTATTAATGTACGTTATCCACGAGAGATTCGAGACTCATTGGAAGCTTTGAGAAATTTACCGATTGTAACTGAATCTGGACAACAAATTGTATTAAGTAGTGTTGCCAATATTCAAATTACAGATGGCCCTCCAATGCTAAAAAGTGAGAATGCTCGCCCAAGCGGTTGGGTTTATGTAGACGTACAGGGACGTGACTTAGCTTCGGTTGTGCAAGATTTGAAGCAGTCTATTGATCAAAAAGTAAAACGCTCCTCTGCCATGAGCATTAGCTATTCAGGGCAATTTGAGTTTATGGAACGTGCTAATGCGCGTTTAAAAGTCATCATTCCAATTACATTGATGATTATTTTTCTACTGCTCTATTTGATTTTTAGACAAGTACAAGATGCAGTTCTGATTATGGCAACGCTACCTTTTGCTTTGATTGGTGGTATATGGGCCATGTATTTGAGCGGTTTTCACTTTTCAGTTGCGATTGCAGTTGGTTTTATCGCACTTGCAGGTGTTGCTGCTGAGTTTGGTGTAGTCATGTTGTTCTATTTGAAGCAAGCAGTTGAACATGCACAGCAAAACCTATCTTCTTCAACGACATCCTTAACGGAGCAACAACTCAATGATGCAATCCGAACAGGAGCTGTACTACGCGTTCGTCCTAAAGCCATGACGGTTGCCGTCATTTTGGCAGGCTTAATTCCTATACTTTTAGGGACTGGGACAGGTTCTGAATTGATGAGCCGTATTGCTTTACCTATGGTTGGGGGCATGATTTCAGCTCCTCTACTGTCAATGTTTGTTATCCCGGCTGTATATCAGCTTTTAATCAAAAGAAAACTATCAACACATTGA"
    annotation ""
    description "efflux RND transporter permease subunit [Acinetobacter calcoaceticus/baumannii complex]"
      lengths 3147
      longCentroidID 3147
      longCentroidID "19_0_80"
    paralog 0
    mergedDNA 0
    genomeIDs "19"
    geneIDs "19_0_80"
    degrees 2
    name "group_24"
  ]
  node [
    id 496
    label "156"
    size 1
    centroid "19_0_81"
    maxLenId 0
      members "19"
      seqIDs "19_0_81"
    hasEnd 0
    protein "MLRNKLAMTVMGVATISLVVGGGAGYWFAHQEEGSQSALVSQKQDAKVLYWYDPMKPEHHFDKPGKSPFMDMQLVPKYADENTAMTDESRPTVKIDPSLQQNLAIRYGTVEQAVIGNAMFTNGILQANERQTAILQTRASGFVQRVYGHAVGDMVTEGSPIADISIPEWTGEQTEFLAVLRTGDRSLIQASRQRLQLLGIPQNVIHQVERTRRVQSNITLQAPISGFIDSLEVRNGMALAMGQTLATIKGINPIWLEAAVPEKQIAGIKRGMSVEANFAAFSQKVTGKVIDILPTLDTTSRTIKVRIELPNPSGQLKPGMFASVNIINNPQSSLVVPEQAVIRTGTRNVVIVAHEQGRFEPVVVQLGQSDGNKIAVLQGLKAGQKVVISGQFLIDSEANLQGVLDKLNTGQPIASSQTIKRSTYQGLGKVEKVTNQDITISHQAIPELGWGAMTMSFKQPVQPFTRIQQGDQVRFGFTHTGDAYVISDISKMSMTSMKN"
    dna "ATGTTAAGAAATAAATTGGCAATGACTGTCATGGGAGTTGCCACAATTAGTCTTGTCGTAGGTGGCGGTGCCGGATATTGGTTTGCTCATCAGGAAGAGGGTTCTCAATCGGCATTGGTAAGCCAGAAGCAGGATGCTAAAGTGCTTTATTGGTACGATCCAATGAAACCAGAACATCATTTTGATAAGCCAGGCAAGTCTCCTTTTATGGACATGCAACTGGTACCTAAATATGCAGACGAAAATACTGCGATGACGGATGAAAGTCGTCCTACAGTCAAAATAGATCCATCTCTTCAACAAAATTTAGCCATCCGTTACGGCACTGTTGAACAGGCTGTAATTGGAAATGCCATGTTTACTAATGGCATATTACAAGCAAATGAACGGCAAACAGCTATTTTACAAACTAGAGCAAGTGGCTTTGTTCAGCGAGTGTATGGGCATGCTGTTGGAGATATGGTGACCGAAGGAAGCCCTATAGCTGATATTTCAATACCCGAATGGACTGGAGAGCAAACTGAATTTTTAGCTGTGCTCCGTACTGGAGATCGTTCCCTTATTCAAGCAAGCCGTCAACGTTTGCAGCTTTTAGGAATACCACAAAATGTGATTCATCAAGTTGAGCGAACTCGTCGAGTGCAATCTAATATAACTTTGCAAGCTCCCATTAGTGGATTTATTGATTCACTAGAAGTCCGCAATGGTATGGCTTTGGCTATGGGACAAACCTTGGCCACAATTAAAGGTATCAACCCGATTTGGCTAGAGGCAGCCGTTCCTGAAAAACAAATTGCTGGAATCAAACGAGGTATGAGTGTAGAAGCCAATTTTGCTGCTTTTTCTCAAAAAGTAACTGGCAAAGTTATCGACATTTTGCCTACCTTAGATACAACATCAAGAACTATTAAAGTTCGGATTGAATTACCAAATCCTAGTGGTCAACTTAAGCCAGGGATGTTTGCTTCTGTCAATATAATAAATAATCCCCAAAGCAGTTTGGTTGTACCAGAGCAAGCTGTTATACGGACAGGTACTCGGAATGTTGTCATTGTGGCTCATGAGCAAGGACGTTTTGAACCTGTTGTTGTACAGTTAGGTCAAAGTGATGGCAATAAAATTGCAGTCCTGCAAGGGTTGAAAGCTGGTCAGAAAGTAGTGATTTCAGGGCAATTTCTGATTGATTCTGAAGCAAATTTGCAAGGCGTATTGGATAAGCTCAACACTGGGCAACCAATTGCATCATCTCAAACGATTAAGAGGTCAACATATCAAGGTCTTGGTAAAGTTGAAAAAGTCACAAATCAAGATATTACCATTTCACACCAAGCTATTCCTGAGTTGGGCTGGGGTGCTATGACCATGAGCTTTAAACAGCCCGTACAACCATTTACCCGAATTCAGCAAGGTGACCAGGTCCGTTTTGGGTTTACACATACTGGAGATGCTTACGTTATTTCTGACATTTCCAAGATGTCCATGACATCTATGAAGAACTAA"
    annotation ""
    description "efflux RND transporter periplasmic adaptor subunit [Acinetobacter baumannii]"
      lengths 1500
      longCentroidID 1500
      longCentroidID "19_0_81"
    paralog 0
    mergedDNA 0
    genomeIDs "19"
    geneIDs "19_0_81"
    degrees 2
    name "group_118"
  ]
  node [
    id 497
    label "216"
    size 1
    centroid "19_0_82"
    maxLenId 0
      members "19"
      seqIDs "19_0_82"
    hasEnd 0
    protein "MNFNKEKLSLKWGGWSITAVCFLLSYGHAYAEPLTLDTALKLAEQYAPTLRANSARIEGAENVVSASGILPNPKLFFGLENYPISGDASWSVTQDGMTMQKIGVMQDFPNRAKRQAEVELAKAELGSATAQTEILRIELRQKVASAWLKRFYLERKLALYDELFSENRLLSQITQTQVTSGRTIVADALDPKQEATVLLDRKDDLLRDLNKAKLELHRLVSVEQTGNPSQIETLPDQAPSIHLDTSKLYHNLHQHPELKAFQAEKLTAEAKLKQAQALQKPDWGIELAYLHRAPEFGDMIGVQLTTELPVFSKKRSGPLIQAALDEQNRITADQEAQYREHLTKLDDGLSDLDALDQQIRRAMQISIPLAKQKVGLQLASYQAGKSNLSDVITARQSLLEQRLRLIDLQQQQAITTAQLYFAFEEPTLNHAEEQP"
    dna "ATGAACTTTAATAAAGAAAAGCTGTCCCTAAAATGGGGTGGATGGTCAATAACCGCAGTTTGCTTTCTCTTGAGTTATGGTCATGCTTATGCCGAACCACTAACTTTGGATACAGCCTTAAAACTTGCGGAGCAATATGCACCTACCCTTAGAGCAAATAGTGCTCGAATTGAAGGGGCTGAGAATGTAGTTTCAGCTTCTGGCATTTTACCCAACCCTAAATTATTTTTCGGTTTGGAGAATTATCCTATATCTGGTGATGCGTCATGGTCAGTCACACAAGATGGCATGACCATGCAGAAAATTGGTGTTATGCAAGATTTTCCAAACCGCGCCAAAAGACAAGCCGAGGTCGAGTTAGCAAAAGCTGAATTGGGTTCAGCTACTGCTCAAACTGAGATTCTACGTATTGAGTTACGTCAGAAAGTCGCATCTGCTTGGCTTAAACGCTTTTATCTTGAGCGTAAATTGGCGCTATATGATGAACTGTTTTCAGAAAATCGATTACTTTCTCAAATCACACAGACACAGGTCACATCCGGTCGGACAATTGTTGCTGATGCACTTGATCCAAAACAAGAAGCCACTGTATTACTTGACCGGAAGGATGATTTACTTCGTGATTTAAATAAAGCCAAACTAGAATTACATCGGTTGGTCAGTGTAGAGCAAACTGGAAATCCCTCTCAAATTGAAACCTTACCTGACCAAGCTCCATCCATCCATCTTGATACATCAAAGCTGTATCATAACTTGCATCAGCATCCTGAATTAAAAGCTTTTCAGGCTGAAAAGCTAACTGCTGAAGCAAAATTGAAACAAGCTCAGGCTTTACAAAAACCTGATTGGGGTATTGAGCTTGCATACCTGCATCGTGCCCCAGAGTTTGGCGATATGATCGGTGTACAACTGACAACTGAGCTTCCTGTATTTTCAAAAAAACGTAGTGGTCCCCTCATTCAGGCAGCCCTAGACGAGCAAAACAGGATTACTGCGGATCAAGAAGCCCAATACCGTGAACATCTCACGAAGTTAGATGACGGGCTATCCGATCTCGATGCGCTTGATCAGCAAATTAGACGTGCAATGCAAATAAGTATTCCACTCGCTAAACAAAAAGTGGGTTTACAGTTGGCAAGCTACCAAGCTGGTAAAAGCAATTTGTCTGATGTTATTACTGCCCGACAATCTCTTTTAGAACAACGTTTGCGTCTCATTGATCTTCAACAACAACAAGCAATTACAACAGCACAACTTTATTTTGCCTTTGAAGAGCCGACCTTAAACCATGCTGAGGAGCAGCCATAA"
    annotation ""
    description "TolC family protein [Acinetobacter baumannii]"
      lengths 1308
      longCentroidID 1308
      longCentroidID "19_0_82"
    paralog 0
    mergedDNA 0
    genomeIDs "19"
    geneIDs "19_0_82"
    degrees 2
    name "group_161"
  ]
  node [
    id 498
    label "1164"
    size 1
    centroid "19_0_83"
    maxLenId 0
      members "19"
      seqIDs "19_0_83"
    hasEnd 0
    protein "MPTDEKILGFSNSWYLEAYKKKVEYKLGNNLIINTLMPEYFLATKFEAFHGRKEDPLYSKDLEDIITICLGRSALVEEVYNAPKELKGYLSDQFKKLTELTDFEIIMEDQCRFGSRERALQVIQAIIKQWPKAY"
    dna "ATGCCCACTGATGAAAAAATTTTAGGCTTCTCTAACTCTTGGTATCTAGAAGCTTATAAGAAAAAAGTAGAGTATAAGCTGGGGAATAATTTAATTATCAATACCTTAATGCCTGAATATTTCTTAGCAACCAAGTTTGAAGCATTCCATGGTCGTAAAGAAGATCCCTTATATAGCAAAGACTTAGAAGATATCATCACAATTTGCCTGGGACGATCCGCCTTAGTTGAAGAAGTCTATAATGCTCCAAAAGAACTCAAAGGTTACTTATCTGATCAATTTAAAAAACTCACTGAATTAACTGATTTTGAAATCATAATGGAAGATCAATGTAGATTTGGCTCAAGAGAAAGAGCTTTACAAGTAATTCAAGCGATCATAAAACAATGGCCAAAAGCATATTAA"
    annotation ""
    description "hypothetical protein [Acinetobacter baumannii]"
      lengths 405
      longCentroidID 405
      longCentroidID "19_0_83"
    paralog 0
    mergedDNA 0
    genomeIDs "19"
    geneIDs "19_0_83"
    degrees 2
    name "group_800"
  ]
  node [
    id 499
    label "664"
    size 1
    centroid "19_0_84"
    maxLenId 0
      members "19"
      seqIDs "19_0_84"
    hasEnd 0
    protein "MAKSILINSFSLCQNLSAPEKFGIDAVGNLTDNENLYFCYVVDGHGGCKNSDILVKNFQAYVLSLKDVFAQLNNTTQDIHDFFERLTENFYIEHRGKLRPAAMSILMVIFSQTQIYSAHLGDCRLGKINNEQQISWITYPHNLAMSLNNQTDPQSIEMILRSSSNDNIVTKSFNTKKLKPLSFKTLDIEKKSTYILASDGFWKLSENDIKTIIYSKNLSEVSSLFDDISLWVISFI"
    dna "ATGGCCAAAAGCATATTAATAAACTCCTTTTCCTTATGTCAGAATCTTAGCGCACCAGAAAAATTTGGAATCGATGCTGTAGGGAACCTTACTGATAATGAAAATCTATATTTTTGTTACGTAGTGGATGGTCATGGGGGATGTAAAAACAGCGACATACTAGTTAAAAATTTTCAGGCTTATGTGCTTTCTTTGAAGGACGTCTTTGCTCAATTAAATAATACTACACAAGATATACATGATTTTTTTGAACGTCTAACAGAGAATTTTTATATAGAACATCGGGGAAAATTGCGACCTGCAGCAATGAGTATTTTGATGGTTATTTTTAGTCAGACTCAAATTTATTCAGCACATTTGGGTGATTGCAGACTTGGGAAAATCAATAATGAGCAACAAATCAGTTGGATTACTTATCCTCATAATTTAGCGATGAGCTTAAATAATCAAACAGATCCCCAAAGTATCGAAATGATACTTAGGTCTTCTTCAAATGATAATATTGTCACCAAGTCATTTAATACAAAAAAGTTAAAACCCTTGAGCTTTAAGACCTTAGATATTGAAAAAAAATCCACATATATTCTAGCATCCGATGGATTTTGGAAGCTTTCAGAAAATGATATAAAAACAATAATTTATAGCAAAAATTTATCCGAAGTATCTTCATTATTTGATGATATTTCTCTATGGGTTATATCATTCATTTAA"
    annotation ""
    description "serine/threonine protein phosphatase [Acinetobacter]"
      lengths 711
      longCentroidID 711
      longCentroidID "19_0_84"
    paralog 0
    mergedDNA 0
    genomeIDs "19"
    geneIDs "19_0_84"
    degrees 2
    name "group_446"
  ]
  node [
    id 500
    label "1639"
    size 1
    centroid "19_0_97"
    maxLenId 0
      members "19"
      seqIDs "19_0_97"
    hasEnd 0
    protein "LHPNLIKRISNGELDYVVDPYEDQKEKLHPLIAPYKSVRKTQLVEKLWSQMSSEEVIEVSNLENGENEFVNFVNLLEEKFNLS"
    dna "TTGCATCCTAATCTAATTAAACGGATTTCTAATGGAGAGTTAGACTATGTAGTAGATCCTTATGAAGATCAAAAGGAAAAACTGCATCCCTTAATTGCTCCATATAAATCGGTCAGAAAGACACAATTAGTTGAAAAACTGTGGTCTCAGATGTCTTCAGAAGAAGTTATAGAGGTAAGTAATTTAGAAAATGGGGAAAATGAATTCGTTAATTTCGTCAATTTATTGGAGGAGAAGTTCAATTTAAGTTAG"
    annotation ""
    description "AAA family ATPase [unclassified Acinetobacter]"
      lengths 252
      longCentroidID 252
      longCentroidID "19_0_97"
    paralog 0
    mergedDNA 0
    genomeIDs "19"
    geneIDs "19_0_97"
    degrees 2
    name "group_1010"
  ]
  node [
    id 501
    label "45"
    size 1
    centroid "20_0_1"
    maxLenId 0
      members "20"
      seqIDs "20_0_1"
    hasEnd 0
    protein "MASIDVAEEKLNFLIDEIRKDIPAIESEEDAKVKIINRIFNECLGWSFTQFNCENNHENGFSDYILKINGEPSLVVEAKRIGILGIESAVIDKYRTLKISGSVLKPSSEGIKQAHSYASEAGIPIAVVTDGITWIIFKTWVKGGYREKEAFVFPSLDALKNSFSIFYELLAYECFDNKIYNTLFDQVHNNREQLNLPLTAALEPHEISILQKSPISFDLEKIFNGFFTQLIGDENSEIMKECFVESNESRIADYSLEKITQSVLNNLPKDQSHLESELSNLIQGNVDAQIPADSDLSVFIVGPTGSGKTTYIDRFFSKILPKNTRDQCLTININCLDASGDEAHVISWMTESIISALEKKLFMEGFPVYNELKGMYFSDYRRMSTGHLKKIYENDKKLFDEKFSDFLGKEVQENREGYLEKLLHFVIHNRRKLPIIIVDNTDEFTLEFKIQVFQLCNAYKRKVKLCMLMFPVTDKTAWSFSKTDIFTIHQSRSFFLPTPAPREVFRKRIEFLNQKLIKADNNERREYLSSKGIRIALNDISNFAKVLEDVFVENNFTAKTLGELTNYNIRSIMNLSKRIITSPVMKIEDLITSFVTTEPINYTKFIDALLRGDYEAYKSSTGEDFGVISTFKVNSSRSHSPLLNLRILALLRIKKFNGRDVNEQHLTVQSLINYFEALGVDSIDIELCLKELVMTRLVEPYDPSTSVLSDVQMLAITYKGLAHYELSTKNSVYFYQMAITTAISDPTVASDIRSCYKSDKFFSDKTSYIRRKFAEYLIFEDKKYLVELQDKEQFECQRDLIKDIQSFSVDRNNKSIQDKYSNFIGKILIGKVRNYDPEKDYGFIFIPDIKDEFSLKFSKLEVSEVECIYSGDEVYCTIGIGDKGLHIKTINGFVDSINNLQEENCSIKIYKSERGYGFAFIGTTSNEAFFHKTAFPCNLYDHLTYGLEFTAEIRLHEDGKYQVRRFLALTKSHEKL"
    dna "ATGGCAAGTATAGATGTTGCAGAAGAAAAATTAAATTTTTTAATCGATGAGATCAGAAAAGATATACCAGCGATTGAAAGTGAGGAAGACGCTAAAGTTAAAATCATAAACAGAATATTTAATGAGTGTTTAGGTTGGTCATTTACACAGTTTAATTGCGAAAATAATCATGAAAATGGCTTTTCTGATTATATACTGAAAATAAATGGCGAGCCTTCTTTGGTTGTTGAAGCAAAACGTATAGGAATTTTAGGTATAGAGTCTGCAGTTATAGATAAATATCGAACTTTAAAAATTTCAGGTTCCGTTTTAAAGCCTTCAAGTGAAGGTATTAAACAAGCTCATTCGTATGCTAGTGAAGCAGGAATTCCTATAGCCGTAGTGACTGATGGTATTACTTGGATAATATTTAAGACATGGGTTAAAGGTGGTTATAGAGAAAAGGAAGCATTCGTTTTTCCATCATTAGATGCTCTAAAAAATTCATTTAGTATTTTTTACGAACTACTCGCTTATGAATGTTTTGACAATAAGATTTATAATACTCTTTTTGACCAAGTACATAATAATCGTGAACAGTTAAATTTACCTTTGACAGCTGCTCTAGAGCCACATGAAATTAGTATCCTTCAAAAATCTCCAATTTCATTTGATTTAGAAAAAATATTTAATGGTTTTTTCACCCAATTAATTGGTGATGAAAACTCAGAAATAATGAAGGAATGCTTTGTTGAATCAAATGAAAGTAGAATTGCTGATTATTCTTTAGAAAAAATTACCCAGAGTGTTTTAAATAATTTACCTAAAGATCAGAGCCACTTAGAAAGTGAATTAAGTAACTTAATTCAAGGTAATGTAGATGCTCAAATACCTGCAGATTCGGATTTATCTGTTTTTATTGTGGGGCCTACTGGTTCGGGTAAAACAACTTATATTGATAGATTCTTTTCCAAGATACTTCCAAAAAATACACGCGATCAATGTTTAACTATTAATATCAACTGTTTAGATGCTTCTGGTGATGAAGCTCATGTAATTAGTTGGATGACGGAAAGTATTATATCTGCTTTAGAAAAAAAACTCTTTATGGAGGGTTTTCCAGTTTATAATGAGTTGAAAGGTATGTATTTCTCAGATTATAGGAGAATGTCTACTGGACACTTAAAAAAAATATATGAAAACGATAAAAAATTATTCGATGAAAAATTTTCAGACTTTTTAGGAAAGGAAGTCCAAGAAAATCGTGAAGGTTATTTAGAAAAATTACTACATTTTGTGATTCATAATCGTAGAAAATTACCAATCATTATTGTAGATAATACAGATGAATTCACTCTAGAATTTAAGATACAAGTATTTCAATTGTGTAATGCTTATAAGCGTAAAGTAAAATTATGCATGTTAATGTTTCCAGTGACCGATAAGACAGCTTGGAGTTTTTCAAAAACAGATATTTTTACAATACATCAATCTAGATCCTTTTTCCTTCCAACACCAGCACCAAGAGAAGTTTTTAGAAAGCGAATAGAATTCCTTAATCAAAAATTAATTAAAGCTGATAATAATGAACGCAGAGAATACTTATCTAGTAAAGGCATCCGTATCGCGTTAAACGATATTTCTAATTTCGCTAAAGTGCTGGAAGATGTATTTGTAGAAAATAATTTTACTGCAAAAACTTTAGGAGAGCTTACGAATTACAACATTCGTTCAATTATGAATCTTTCTAAAAGGATCATCACTTCTCCTGTCATGAAAATTGAAGATCTTATAACGAGTTTTGTAACCACTGAACCTATTAATTATACGAAATTTATAGATGCCTTACTCAGAGGTGATTATGAAGCTTATAAATCAAGTACAGGAGAGGATTTCGGTGTAATTTCAACTTTCAAAGTCAATTCGTCTAGATCCCATTCTCCTTTGCTGAATTTGAGAATACTAGCTTTGTTAAGGATCAAAAAATTTAATGGTAGAGATGTCAATGAGCAACATTTAACAGTCCAATCGCTAATCAATTATTTCGAAGCTTTGGGAGTTGATTCAATTGATATCGAGCTATGTCTAAAAGAATTAGTAATGACAAGATTAGTTGAACCCTATGATCCTTCAACAAGTGTTTTGAGCGATGTTCAGATGTTAGCTATTACTTATAAAGGATTAGCACATTATGAATTATCGACAAAAAATTCTGTTTATTTTTATCAAATGGCAATAACTACAGCGATTAGCGATCCAACAGTAGCATCTGATATTCGAAGTTGTTATAAATCTGACAAATTTTTCTCTGATAAAACATCTTATATCCGTAGAAAGTTTGCTGAGTATTTAATTTTTGAAGATAAAAAATATTTAGTGGAATTACAAGATAAAGAGCAATTTGAATGTCAAAGAGACTTAATTAAAGACATACAATCTTTTAGTGTCGATAGAAATAATAAGTCTATTCAAGATAAGTATTCTAATTTTATTGGAAAGATACTCATTGGAAAAGTTAGAAACTATGATCCAGAAAAAGATTATGGATTTATCTTTATACCTGACATAAAAGATGAGTTTTCTTTGAAGTTTAGTAAGCTTGAAGTTAGTGAAGTTGAATGTATTTATAGTGGAGATGAGGTTTATTGTACTATAGGTATAGGTGATAAAGGGCTGCATATAAAAACTATTAATGGATTTGTAGATAGCATTAATAATTTACAAGAAGAAAACTGTTCGATAAAAATTTATAAATCAGAACGTGGATATGGTTTTGCATTTATAGGTACAACTTCAAATGAAGCATTTTTCCATAAGACAGCATTTCCTTGTAATTTATATGATCATCTAACATATGGTTTAGAGTTTACGGCAGAAATAAGATTGCATGAAGATGGAAAATATCAAGTAAGACGTTTTTTAGCTCTCACAAAATCTCATGAAAAACTCTAG"
    annotation ""
    description "hypothetical protein [Acinetobacter]"
      lengths 2931
      longCentroidID 2931
      longCentroidID "20_0_1"
    paralog 0
    mergedDNA 0
    genomeIDs "20"
    geneIDs "20_0_1"
    degrees 2
    name "group_33"
  ]
  node [
    id 502
    label "1979"
    size 1
    centroid "20_0_2"
    maxLenId 0
      members "20"
      seqIDs "20_0_2"
    hasEnd 0
    protein "MKKHYPELEKVSDVLECIPHRQSQSVAKAIRVCNDVETDTVSKVCAVLKVIL"
    dna "ATGAAAAAACATTATCCTGAGTTAGAGAAGGTTTCAGACGTATTGGAGTGTATTCCACATAGGCAGAGCCAGTCAGTCGCGAAGGCTATTCGTGTTTGCAATGATGTTGAAACTGACACTGTCAGCAAAGTCTGTGCCGTTCTGAAAGTAATACTTTAG"
    annotation ""
    description "hypothetical protein [Acinetobacter johnsonii]"
      lengths 159
      longCentroidID 159
      longCentroidID "20_0_2"
    paralog 0
    mergedDNA 0
    genomeIDs "20"
    geneIDs "20_0_2"
    degrees 2
    name "group_1157"
  ]
  node [
    id 503
    label "542"
    size 1
    centroid "20_0_3"
    maxLenId 0
      members "20"
      seqIDs "20_0_3"
    hasEnd 0
    protein "MLRLSLLAVVASLGVAACTSSSYTKPSDLRFQKKTQENNQPIILKRDEKLCGGDTAEQQNCPIEFYIDSIKAGNFYINNSAQYALKPETYNFKVKNCTEESCQSCDVDLNVGKLTSNEFVLSVNTDGKPFISNNGQPLSCEVKHQVAAQEQIILVDLAADTLFKFNGFSLNDLLPKGRQEVLNVASQIHNNFVSVSRINLVGHTDRLGSDSYNNQLGQNRADTVRNLLVQNGVAGNVISTASAGKGQPVTNGCFDVKQREALHACLQPDRRVTVEITGITK"
    dna "ATGTTGAGATTGTCACTTTTAGCTGTTGTAGCTTCATTGGGAGTAGCGGCTTGCACATCAAGCTCATATACGAAGCCATCAGATTTACGTTTTCAGAAAAAAACGCAAGAAAATAATCAACCTATTATATTAAAGCGAGATGAGAAGCTGTGTGGTGGTGATACAGCAGAACAGCAAAATTGCCCAATTGAATTTTATATCGACAGTATTAAAGCTGGAAATTTTTATATAAATAATTCGGCTCAATATGCATTGAAACCAGAAACATATAATTTCAAAGTAAAAAACTGTACTGAAGAATCATGCCAAAGTTGTGATGTTGACTTAAACGTAGGAAAGCTAACAAGCAATGAATTTGTACTCTCTGTCAATACAGACGGTAAACCTTTTATTTCCAATAATGGTCAGCCTTTAAGTTGTGAGGTGAAGCATCAGGTTGCTGCTCAGGAACAGATAATACTAGTGGATTTAGCTGCGGACACTTTATTTAAATTTAACGGTTTTTCCTTGAATGATTTACTGCCAAAGGGGCGTCAAGAGGTCTTGAATGTTGCTTCGCAAATTCATAACAACTTCGTTTCTGTAAGCCGCATTAATTTAGTTGGTCACACAGATCGTTTAGGAAGTGATAGCTATAACAATCAATTGGGGCAAAACCGTGCAGACACAGTACGCAACCTGTTGGTTCAAAATGGTGTGGCAGGGAATGTGATTTCGACTGCAAGCGCAGGTAAAGGCCAACCTGTGACAAATGGTTGTTTTGATGTAAAACAGCGTGAAGCATTACATGCATGTCTACAGCCTGACCGCCGTGTAACTGTCGAAATTACCGGCATTACTAAATAG"
    annotation ""
    description "OmpA family protein [Acinetobacter]"
      lengths 846
      longCentroidID 846
      longCentroidID "20_0_3"
    paralog 0
    mergedDNA 0
    genomeIDs "20"
    geneIDs "20_0_3"
    degrees 2
    name "group_368"
  ]
  node [
    id 504
    label "0"
    size 1
    centroid "20_0_4"
    maxLenId 0
      members "20"
      seqIDs "20_0_4"
    hasEnd 0
    protein "MTNFIVIEKESLNKSTVNATQITLTEASIVHTKMSRDDVEEFIRDGNNLLLKLKNGEVVVIENFFISYDDVASDLVFEEDGCVLYWFDGVSGFKGIPGLEALLPAVESSQLVGLLPWLVGAAVVGGAAAIIDHNDKDEEPKDTTAPTAPTVEINDGGDGVINPTDLVNGKVTVTVKPTEPVVEGDKITITHPDGSIEEIEVTASNKDDINKNGITVKVTPAAEGEDTVVTAVVTDPQGNTSPEGKDNSTVDLVVPGDVDGDGEKDLTGAPVVEINDGDDGVINPSDLNADGTVDAKVTFPKDAGYSVGDTVVIKDQDGTELVKRPLTAEDLENGITVKVTPAAEGEDTVVTAVVTDPQGNTSPEGKDNSTVDLVVPGDVDGDGEKDLTGAPVVEINDGDDGVINPSDLNADGTVDAKVTFPKDAGYSVGDTVVIKDQDGTELVKRPLTAEDLENGITVKVTPAAEGEDTVVTAVVTDPQGNTSPEGKDNSTVDLVVPGDVDGDGEKDLTGAPVVEINDGDDGVINPSDLNADGTVDAKVTFPKDAGYSVGDTVVIKDQDGTELVKRPLTAEDLENGITVKVTPAAEGEDTVVTAVVTDPQGNTSPEGKDNSTVDLVVPGDVDGDGEKDLTGAPVVEINDGDDGVINPSDLNADGTVDAKVTFPKDAGYSVGDTVVIKDQDGTELVKRPLTAEDLENGITVKVTPAAEGEDTVVTAVVTDPQGNTSPEGKDNSTVDLVVPGDVDGDGEKDLTGAPVVEINDGDDGVINPSDLNADGTVDAKVTFPKDAGYSVGDTVVIKDQDGTELVKRPLTAEDLENGITVKVTPAAEGEDTVVTAVVTDPQGNTSPEGKDNSTVDLVVPGDVDGDGEKDLTGAPVVEINDGDDGVINPSDLNADGTVDAKVTFPKDAGYSVGDTVVIKDQDGTELVKRPLTAEDLENGITVKVTPAAEGEDTVVTAVVTDPQGNTSPEGKDNSTVDLVVPGDVDGDGEKDLTGAPVVEINDGDDGVINPSDLNADGTVDAKVTFPKDAGYSVGDTVVIKDQDGTELVKRPLTAEDLENGITVKVTPAAEGEDTVVTAVVTDPQGNTSPEGKDNSTVDLVVPGDVDGDGEKDLTGAPVVEINDGDDGVINPSDLNADGTVDAKVTFPKDAGYSVGDTVVIKDQDGTELVKRPLTAEDLENGITVKVTPAAEGEDTVVTAVVTDPQGNTSPEGKDNSTVDLVVPGDVDGDGEKDLTGAPVVEINDGDDGVINPSDLNADGTVDAKVTFPKDAGYSVGDTVVIKDQDGTELVKRPLTAEDLENGITVKVTPAAEGEDTVVTAVVTDPQGNTSPEGKDNSTVDLVVPGDVDGDGEKDLTGAPVVEINDGDDGVINPSDLNADGTVDAKVTFPKDAGYSVGDTVVIKDQDGTELVKRPLTAEDLENGITVKVTPAAEGEDTVVTAVVTDPQGNTSPEGKDNSTVDLVVPGDVDGDGEKDLTGAPVVEINDGDDGVINPSDLNADGTVDAKVTFPKDAGYSVGDTVVIKDQDGTELVKRPLTAEDLENGITVKVTPAAEGEDTVVTAVVTDPQGNTSPEGKDNSTVDLVVPGDVDGDGEKDLTGAPVVEINDGDDGVINPSDLNADGTVDAKVTFPKDAGYSVGDTVVIKDQDGTELVKRPLTAEDLENGITVKVTPAAEGEDTVVTAVVTDPQGNTSPEGKDNSTVDLVVPGDVDGDGEKDLTGAPVVEINDGDDGVINPSDLNADGTVDAKVTFPKDAGYSVGDTVVIKDQDGTELVKRPLTAEDLENGITVKVTPAAEGEDTVVTAVVTDPQGNTSPEGKDNSTVDLVVPGDVDGDGEKDLTGAPVVEINDGDDGVINPSDLNADGTVDAKVTFPKDAGYSVGDTVVIKDQDGTELVKRPLTAEDLENGITVKVTPAAEGEDTVVTAVVTDPQGNTSPEGKDNSTVDLVVPGDVDGDGEKDLTGAPVVEINDGDDGVINPSDLNADGTVDAKVTFPKDAGYSVGDTVVIKDQDGTELVKRPLTAEDLENGITVKVTPAAEGEDTVVTAVVTDPQGNTSPEGKDNSTVDLVVPGDVDGDGEKDLTGAPVVEINDGDDGVINPSDLNADGTVDAKVTFPKDAGYSVGDTVVIKDQDGTELVKRPLTAEDLENGITVKVTPAAEGEDTVVTAVVTDPQGNTSPEGKDNSTVDLVVPGDVDGDGEKDLTGAPVVEINDGDDGVINPSDLNADGTVDAKVTFPKDAGYSVGDTVVIKDQDGTELVKRPLTAEDLENGITVKVTPAAEGEDTVVTAVVTDPQGNTSPEGKDNSTVDLVVPGDVDGDGEKDLTGAPVVEINDGDDGVINPSDLNADGTVDAKVTFPKDAGYSVGDTVVIKDQDGTELVKRPLTAEDLENGITVKVTPAAEGEDTVVTAVVTDPQGNTSPEGKDNSTVDLVVPGDVDGDGEKDLTGAPVVEINDGDDGVINPSDLNADGTVDAKVTFPKDAGYSVGDTVVIKDQDGTELVKRPLTAEDLENGITVKVTPAAEGEDTVVTAVVTDPQGNTSPEGKDNSTVDLVVPGDVDGDGEKDLTGAPVVEINDGDDGVINPSDLNADGTVDAKVTFPKDAGYSVGDTVVIKDQDGTELVKRPLTAEDLENGITVKVTPAAEGEDTVVTAVVTDPQGNTSPEGKDNSTVDLVVPGDVDGDGEKDLTGAPVVEINDGDDGVINPSDLNADGTVDAKVTFPKDAGYSVGDTVVIKDQDGTELVKRPLTAEDLENGITVKVTPAAEGEDTVVTAVVTDPQGNTSPEGKDNSTVDLVVPGDVDGDGEKDLTGAPVVEINDGDDGVINPSDLNADGTVDAKVTFPKDAGYSVGDTVVIKDQDGTELVKRPLTAEDLENGITVKVTPAAEGEDTVVTAVVTDPQGNTSPEGKDNSTVDLVVPGDVDGDGEKDLTGAPVVEINDGDDGVINPSDLNADGTVDAKVTFPKDAGYSVGDTVVIKDQDGTELVKRPLTAEDLENGITVKVTPAAEGEDTVVTAVVTDPQGNTSPEGKDNSTVDLVVPGDVDGDGEKDLTGAPVVEINDGDDGVINPSDLNADGTVDAKVTFPKDAGYSVGDTVVIKDQDGTELVKRPLTAEDLENGITVKVTPAAEGEDTVVTAVVTDPQGNTSPEGKDNSTVDLVVPGDVDGDGEKDLTGAPVVEINDGDDGVINPSDLNADGTVDAKVTFPKDAGYSVGDTVVIKDQDGTELVKRPLTAEDLENGITVKVTPAAEGEDTVVTAVVTDPQGNTSPEGKDNSTVDLVVPGDVDGDGEKDLTGAPVVEINDGDDGVINPSDLNADGTVDAKVTFPKDAGYSVGDTVVIKDQDGTELVKRPLTAEDLENGITVKVTPAAEGEDTVVTAVVTDPQGNTSPEGKDNSTVDLVVPGDVDGDGEKDLTGAPVVEINDGDDGVINPSDLNADGTVDAKVTFPKDAGYSVGDTVVIKDQDGTELVKRPLTAEDLENGITVKVTPAAEGEDTVVTAVVTDPQGNTSPEGKDNSTVDLVVRVMWMVTVKKT"
    dna "ATGACTAATTTTATTGTAATTGAAAAAGAATCATTAAATAAGTCTACAGTAAATGCAACACAGATTACATTAACCGAAGCTTCTATTGTTCATACTAAAATGAGCCGTGATGACGTCGAGGAATTTATCCGTGATGGCAATAACTTACTCCTTAAGTTAAAGAATGGTGAAGTTGTTGTCATTGAGAATTTTTTTATATCATATGATGATGTCGCTTCAGATCTGGTTTTTGAAGAAGATGGGTGTGTTCTATATTGGTTTGATGGCGTATCGGGTTTTAAAGGCATTCCAGGATTAGAAGCATTATTGCCTGCTGTTGAAAGCAGTCAACTCGTTGGATTGTTACCTTGGTTGGTCGGCGCTGCTGTAGTTGGTGGTGCTGCGGCGATTATTGACCACAATGACAAGGATGAAGAACCGAAAGATACTACAGCACCTACAGCACCAACTGTTGAGATTAATGATGGTGGTGATGGTGTTATCAATCCAACGGATCTTGTCAACGGCAAAGTTACAGTGACTGTCAAGCCGACCGAGCCAGTTGTAGAGGGTGATAAGATTACGATTACTCATCCAGATGGTTCAATAGAAGAAATTGAAGTTACAGCATCAAACAAAGATGACATTAACAAAAACGGCATTACTGTCAAAGTCACGCCTGCAGCGGAAGGTGAAGATACAGTTGTTACAGCAGTTGTAACGGATCCGCAAGGCAATACATCACCAGAAGGTAAAGACAACTCAACAGTTGACTTGGTAGTTCCGGGTGATGTGGATGGTGACGGTGAAAAAGACCTAACAGGTGCGCCAGTTGTTGAAATCAATGATGGTGATGATGGTGTAATTAACCCATCTGACTTGAATGCAGACGGCACTGTTGATGCAAAAGTAACCTTCCCGAAAGATGCGGGTTATAGCGTTGGTGATACTGTCGTGATCAAAGATCAAGACGGCACTGAACTGGTTAAGCGTCCATTAACAGCTGAAGACCTTGAAAACGGCATTACTGTCAAAGTCACGCCTGCAGCGGAAGGTGAAGATACAGTTGTTACAGCAGTTGTAACGGATCCGCAAGGCAATACATCACCAGAAGGTAAAGACAACTCAACAGTTGACTTGGTAGTTCCGGGTGATGTGGATGGTGACGGTGAAAAAGACCTAACAGGTGCGCCAGTTGTTGAAATCAATGATGGTGATGATGGTGTAATTAACCCATCTGACTTGAATGCAGACGGCACTGTTGATGCAAAAGTAACCTTCCCGAAAGATGCGGGTTATAGCGTTGGTGATACTGTCGTGATCAAAGATCAAGACGGCACTGAACTGGTTAAGCGTCCATTAACAGCTGAAGACCTTGAAAACGGCATTACTGTCAAAGTCACGCCTGCAGCGGAAGGTGAAGATACAGTTGTTACAGCAGTTGTAACGGATCCGCAAGGCAATACATCACCAGAAGGTAAAGACAACTCAACAGTTGACTTGGTAGTTCCGGGTGATGTGGATGGTGACGGTGAAAAAGACCTAACAGGTGCGCCAGTTGTTGAAATCAATGATGGTGATGATGGTGTAATTAACCCATCTGACTTGAATGCAGACGGCACTGTTGATGCAAAAGTAACCTTCCCGAAAGATGCGGGTTATAGCGTTGGTGATACTGTCGTGATCAAAGATCAAGACGGCACTGAACTGGTTAAGCGTCCATTAACAGCTGAAGACCTTGAAAACGGCATTACTGTCAAAGTCACGCCTGCAGCGGAAGGTGAAGATACAGTTGTTACAGCAGTTGTAACGGATCCGCAAGGCAATACATCACCAGAAGGTAAAGACAACTCAACAGTTGACTTGGTAGTTCCGGGTGATGTGGATGGTGACGGTGAAAAAGACCTAACAGGTGCGCCAGTTGTTGAAATCAATGATGGTGATGATGGTGTAATTAACCCATCTGACTTGAATGCAGACGGCACTGTTGATGCAAAAGTAACCTTCCCGAAAGATGCGGGTTATAGCGTTGGTGATACTGTCGTGATCAAAGATCAAGACGGCACTGAACTGGTTAAGCGTCCATTAACAGCTGAAGACCTTGAAAACGGCATTACTGTCAAAGTCACGCCTGCAGCGGAAGGTGAAGATACAGTTGTTACAGCAGTTGTAACGGATCCGCAAGGCAATACATCACCAGAAGGTAAAGACAACTCAACAGTTGACTTGGTAGTTCCGGGTGATGTGGATGGTGACGGTGAAAAAGACCTAACAGGTGCGCCAGTTGTTGAAATCAATGATGGTGATGATGGTGTAATTAACCCATCTGACTTGAATGCAGACGGCACTGTTGATGCAAAAGTAACCTTCCCGAAAGATGCGGGTTATAGCGTTGGTGATACTGTCGTGATCAAAGATCAAGACGGCACTGAACTGGTTAAGCGTCCATTAACAGCTGAAGACCTTGAAAACGGCATTACTGTCAAAGTCACGCCTGCAGCGGAAGGTGAAGATACAGTTGTTACAGCAGTTGTAACGGATCCGCAAGGCAATACATCACCAGAAGGTAAAGACAACTCAACAGTTGACTTGGTAGTTCCGGGTGATGTGGATGGTGACGGTGAAAAAGACCTAACAGGTGCGCCAGTTGTTGAAATCAATGATGGTGATGATGGTGTAATTAACCCATCTGACTTGAATGCAGACGGCACTGTTGATGCAAAAGTAACCTTCCCGAAAGATGCGGGTTATAGCGTTGGTGATACTGTCGTGATCAAAGATCAAGACGGCACTGAACTGGTTAAGCGTCCATTAACAGCTGAAGACCTTGAAAACGGCATTACTGTCAAAGTCACGCCTGCAGCGGAAGGTGAAGATACAGTTGTTACAGCAGTTGTAACGGATCCGCAAGGCAATACATCACCAGAAGGTAAAGACAACTCAACAGTTGACTTGGTAGTTCCGGGTGATGTGGATGGTGACGGTGAAAAAGACCTAACAGGTGCGCCAGTTGTTGAAATCAATGATGGTGATGATGGTGTAATTAACCCATCTGACTTGAATGCAGACGGCACTGTTGATGCAAAAGTAACCTTCCCGAAAGATGCGGGTTATAGCGTTGGTGATACTGTCGTGATCAAAGATCAAGACGGCACTGAACTGGTTAAGCGTCCATTAACAGCTGAAGACCTTGAAAACGGCATTACTGTCAAAGTCACGCCTGCAGCGGAAGGTGAAGATACAGTTGTTACAGCAGTTGTAACGGATCCGCAAGGCAATACATCACCAGAAGGTAAAGACAACTCAACAGTTGACTTGGTAGTTCCGGGTGATGTGGATGGTGACGGTGAAAAAGACCTAACAGGTGCGCCAGTTGTTGAAATCAATGATGGTGATGATGGTGTAATTAACCCATCTGACTTGAATGCAGACGGCACTGTTGATGCAAAAGTAACCTTCCCGAAAGATGCGGGTTATAGCGTTGGTGATACTGTCGTGATCAAAGATCAAGACGGCACTGAACTGGTTAAGCGTCCATTAACAGCTGAAGACCTTGAAAACGGCATTACTGTCAAAGTCACGCCTGCAGCGGAAGGTGAAGATACAGTTGTTACAGCAGTTGTAACGGATCCGCAAGGCAATACATCACCAGAAGGTAAAGACAACTCAACAGTTGACTTGGTAGTTCCGGGTGATGTGGATGGTGACGGTGAAAAAGACCTAACAGGTGCGCCAGTTGTTGAAATCAATGATGGTGATGATGGTGTAATTAACCCATCTGACTTGAATGCAGACGGCACTGTTGATGCAAAAGTAACCTTCCCGAAAGATGCGGGTTATAGCGTTGGTGATACTGTCGTGATCAAAGATCAAGACGGCACTGAACTGGTTAAGCGTCCATTAACAGCTGAAGACCTTGAAAACGGCATTACTGTCAAAGTCACGCCTGCAGCGGAAGGTGAAGATACAGTTGTTACAGCAGTTGTAACGGATCCGCAAGGCAATACATCACCAGAAGGTAAAGACAACTCAACAGTTGACTTGGTAGTTCCGGGTGATGTGGATGGTGACGGTGAAAAAGACCTAACAGGTGCGCCAGTTGTTGAAATCAATGATGGTGATGATGGTGTAATTAACCCATCTGACTTGAATGCAGACGGCACTGTTGATGCAAAAGTAACCTTCCCGAAAGATGCGGGTTATAGCGTTGGTGATACTGTCGTGATCAAAGATCAAGACGGCACTGAACTGGTTAAGCGTCCATTAACAGCTGAAGACCTTGAAAACGGCATTACTGTCAAAGTCACGCCTGCAGCGGAAGGTGAAGATACAGTTGTTACAGCAGTTGTAACGGATCCGCAAGGCAATACATCACCAGAAGGTAAAGACAACTCAACAGTTGACTTGGTAGTTCCGGGTGATGTGGATGGTGACGGTGAAAAAGACCTAACAGGTGCGCCAGTTGTTGAAATCAATGATGGTGATGATGGTGTAATTAACCCATCTGACTTGAATGCAGACGGCACTGTTGATGCAAAAGTAACCTTCCCGAAAGATGCGGGTTATAGCGTTGGTGATACTGTCGTGATCAAAGATCAAGACGGCACTGAACTGGTTAAGCGTCCATTAACAGCTGAAGACCTTGAAAACGGCATTACTGTCAAAGTCACGCCTGCAGCGGAAGGTGAAGATACAGTTGTTACAGCAGTTGTAACGGATCCGCAAGGCAATACATCACCAGAAGGTAAAGACAACTCAACAGTTGACTTGGTAGTTCCGGGTGATGTGGATGGTGACGGTGAAAAAGACCTAACAGGTGCGCCAGTTGTTGAAATCAATGATGGTGATGATGGTGTAATTAACCCATCTGACTTGAATGCAGACGGCACTGTTGATGCAAAAGTAACCTTCCCGAAAGATGCGGGTTATAGCGTTGGTGATACTGTCGTGATCAAAGATCAAGACGGCACTGAACTGGTTAAGCGTCCATTAACAGCTGAAGACCTTGAAAACGGCATTACTGTCAAAGTCACGCCTGCAGCGGAAGGTGAAGATACAGTTGTTACAGCAGTTGTAACGGATCCGCAAGGCAATACATCACCAGAAGGTAAAGACAACTCAACAGTTGACTTGGTAGTTCCGGGTGATGTGGATGGTGACGGTGAAAAAGACCTAACAGGTGCGCCAGTTGTTGAAATCAATGATGGTGATGATGGTGTAATTAACCCATCTGACTTGAATGCAGACGGCACTGTTGATGCAAAAGTAACCTTCCCGAAAGATGCGGGTTATAGCGTTGGTGATACTGTCGTGATCAAAGATCAAGACGGCACTGAACTGGTTAAGCGTCCATTAACAGCTGAAGACCTTGAAAACGGCATTACTGTCAAAGTCACGCCTGCAGCGGAAGGTGAAGATACAGTTGTTACAGCAGTTGTAACGGATCCGCAAGGCAATACATCACCAGAAGGTAAAGACAACTCAACAGTTGACTTGGTAGTTCCGGGTGATGTGGATGGTGACGGTGAAAAAGACCTAACAGGTGCGCCAGTTGTTGAAATCAATGATGGTGATGATGGTGTAATTAACCCATCTGACTTGAATGCAGACGGCACTGTTGATGCAAAAGTAACCTTCCCGAAAGATGCGGGTTATAGCGTTGGTGATACTGTCGTGATCAAAGATCAAGACGGCACTGAACTGGTTAAGCGTCCATTAACAGCTGAAGACCTTGAAAACGGCATTACTGTCAAAGTCACGCCTGCAGCGGAAGGTGAAGATACAGTTGTTACAGCAGTTGTAACGGATCCGCAAGGCAATACATCACCAGAAGGTAAAGACAACTCAACAGTTGACTTGGTAGTTCCGGGTGATGTGGATGGTGACGGTGAAAAAGACCTAACAGGTGCGCCAGTTGTTGAAATCAATGATGGTGATGATGGTGTAATTAACCCATCTGACTTGAATGCAGACGGCACTGTTGATGCAAAAGTAACCTTCCCGAAAGATGCGGGTTATAGCGTTGGTGATACTGTCGTGATCAAAGATCAAGACGGCACTGAACTGGTTAAGCGTCCATTAACAGCTGAAGACCTTGAAAACGGCATTACTGTCAAAGTCACGCCTGCAGCGGAAGGTGAAGATACAGTTGTTACAGCAGTTGTAACGGATCCGCAAGGCAATACATCACCAGAAGGTAAAGACAACTCAACAGTTGACTTGGTAGTTCCGGGTGATGTGGATGGTGACGGTGAAAAAGACCTAACAGGTGCGCCAGTTGTTGAAATCAATGATGGTGATGATGGTGTAATTAACCCATCTGACTTGAATGCAGACGGCACTGTTGATGCAAAAGTAACCTTCCCGAAAGATGCGGGTTATAGCGTTGGTGATACTGTCGTGATCAAAGATCAAGACGGCACTGAACTGGTTAAGCGTCCATTAACAGCTGAAGACCTTGAAAACGGCATTACTGTCAAAGTCACGCCTGCAGCGGAAGGTGAAGATACAGTTGTTACAGCAGTTGTAACGGATCCGCAAGGCAATACATCACCAGAAGGTAAAGACAACTCAACAGTTGACTTGGTAGTTCCGGGTGATGTGGATGGTGACGGTGAAAAAGACCTAACAGGTGCGCCAGTTGTTGAAATCAATGATGGTGATGATGGTGTAATTAACCCATCTGACTTGAATGCAGACGGCACTGTTGATGCAAAAGTAACCTTCCCGAAAGATGCGGGTTATAGCGTTGGTGATACTGTCGTGATCAAAGATCAAGACGGCACTGAACTGGTTAAGCGTCCATTAACAGCTGAAGACCTTGAAAACGGCATTACTGTCAAAGTCACGCCTGCAGCGGAAGGTGAAGATACAGTTGTTACAGCAGTTGTAACGGATCCGCAAGGCAATACATCACCAGAAGGTAAAGACAACTCAACAGTTGACTTGGTAGTTCCGGGTGATGTGGATGGTGACGGTGAAAAAGACCTAACAGGTGCGCCAGTTGTTGAAATCAATGATGGTGATGATGGTGTAATTAACCCATCTGACTTGAATGCAGACGGCACTGTTGATGCAAAAGTAACCTTCCCGAAAGATGCGGGTTATAGCGTTGGTGATACTGTCGTGATCAAAGATCAAGACGGCACTGAACTGGTTAAGCGTCCATTAACAGCTGAAGACCTTGAAAACGGCATTACTGTCAAAGTCACGCCTGCAGCGGAAGGTGAAGATACAGTTGTTACAGCAGTTGTAACGGATCCGCAAGGCAATACATCACCAGAAGGTAAAGACAACTCAACAGTTGACTTGGTAGTTCCGGGTGATGTGGATGGTGACGGTGAAAAAGACCTAACAGGTGCGCCAGTTGTTGAAATCAATGATGGTGATGATGGTGTAATTAACCCATCTGACTTGAATGCAGACGGCACTGTTGATGCAAAAGTAACCTTCCCGAAAGATGCGGGTTATAGCGTTGGTGATACTGTCGTGATCAAAGATCAAGACGGCACTGAACTGGTTAAGCGTCCATTAACAGCTGAAGACCTTGAAAACGGCATTACTGTCAAAGTCACGCCTGCAGCGGAAGGTGAAGATACAGTTGTTACAGCAGTTGTAACGGATCCGCAAGGCAATACATCACCAGAAGGTAAAGACAACTCAACAGTTGACTTGGTAGTTCCGGGTGATGTGGATGGTGACGGTGAAAAAGACCTAACAGGTGCGCCAGTTGTTGAAATCAATGATGGTGATGATGGTGTAATTAACCCATCTGACTTGAATGCAGACGGCACTGTTGATGCAAAAGTAACCTTCCCGAAAGATGCGGGTTATAGCGTTGGTGATACTGTCGTGATCAAAGATCAAGACGGCACTGAACTGGTTAAGCGTCCATTAACAGCTGAAGACCTTGAAAACGGCATTACTGTCAAAGTCACGCCTGCAGCGGAAGGTGAAGATACAGTTGTTACAGCAGTTGTAACGGATCCGCAAGGCAATACATCACCAGAAGGTAAAGACAACTCAACAGTTGACTTGGTAGTTCCGGGTGATGTGGATGGTGACGGTGAAAAAGACCTAACAGGTGCGCCAGTTGTTGAAATCAATGATGGTGATGATGGTGTAATTAACCCATCTGACTTGAATGCAGACGGCACTGTTGATGCAAAAGTAACCTTCCCGAAAGATGCGGGTTATAGCGTTGGTGATACTGTCGTGATCAAAGATCAAGACGGCACTGAACTGGTTAAGCGTCCATTAACAGCTGAAGACCTTGAAAACGGCATTACTGTCAAAGTCACGCCTGCAGCGGAAGGTGAAGATACAGTTGTTACAGCAGTTGTAACGGATCCGCAAGGCAATACATCACCAGAAGGTAAAGACAACTCAACAGTTGACTTGGTAGTTCCGGGTGATGTGGATGGTGACGGTGAAAAAGACCTAACAGGTGCGCCAGTTGTTGAAATCAATGATGGTGATGATGGTGTAATTAACCCATCTGACTTGAATGCAGACGGCACTGTTGATGCAAAAGTAACCTTCCCGAAAGATGCGGGTTATAGCGTTGGTGATACTGTCGTGATCAAAGATCAAGACGGCACTGAACTGGTTAAGCGTCCATTAACAGCTGAAGACCTTGAAAACGGCATTACTGTCAAAGTCACGCCTGCAGCGGAAGGTGAAGATACAGTTGTTACAGCAGTTGTAACGGATCCGCAAGGCAATACATCACCAGAAGGTAAAGACAACTCAACAGTTGACTTGGTAGTTCCGGGTGATGTGGATGGTGACGGTGAAAAAGACCTAACAGGTGCGCCAGTTGTTGAAATCAATGATGGTGATGATGGTGTAATTAACCCATCTGACTTGAATGCAGACGGCACTGTTGATGCAAAAGTAACCTTCCCGAAAGATGCGGGTTATAGCGTTGGTGATACTGTCGTGATCAAAGATCAAGACGGCACTGAACTGGTTAAGCGTCCATTAACAGCTGAAGACCTTGAAAACGGCATTACTGTCAAAGTCACGCCTGCAGCGGAAGGTGAAGATACAGTTGTTACAGCAGTTGTAACGGATCCGCAAGGCAATACATCACCAGAAGGTAAAGACAACTCAACAGTTGACTTGGTAGTTCCGGGTGATGTGGATGGTGACGGTGAAAAAGACCTAACAGGTGCGCCAGTTGTTGAAATCAATGATGGTGATGATGGTGTAATTAACCCATCTGACTTGAATGCAGACGGCACTGTTGATGCAAAAGTAACCTTCCCGAAAGATGCGGGTTATAGCGTTGGTGATACTGTCGTGATCAAAGATCAAGACGGCACTGAACTGGTTAAGCGTCCATTAACAGCTGAAGACCTTGAAAACGGCATTACTGTCAAAGTCACGCCTGCAGCGGAAGGTGAAGATACAGTTGTTACAGCAGTTGTAACGGATCCGCAAGGCAATACATCACCAGAAGGTAAAGACAACTCAACAGTTGACTTGGTAGTTCCGGGTGATGTGGATGGTGACGGTGAAAAAGACCTAACAGGTGCGCCAGTTGTTGAAATCAATGATGGTGATGATGGTGTAATTAACCCATCTGACTTGAATGCAGACGGCACTGTTGATGCAAAAGTAACCTTCCCGAAAGATGCGGGTTATAGCGTTGGTGATACTGTCGTGATCAAAGATCAAGACGGCACTGAACTGGTTAAGCGTCCATTAACAGCTGAAGACCTTGAAAACGGCATTACTGTCAAAGTCACGCCTGCAGCGGAAGGTGAAGATACAGTTGTTACAGCAGTTGTAACGGATCCGCAAGGCAATACATCACCAGAAGGTAAAGACAACTCAACAGTTGACTTGGTAGTTCCGGGTGATGTGGATGGTGACGGTGAAAAAGACCTAACAGGTGCGCCAGTTGTTGAAATCAATGATGGTGATGATGGTGTAATTAACCCATCTGACTTGAATGCAGACGGCACTGTTGATGCAAAAGTAACCTTCCCGAAAGATGCGGGTTATAGCGTTGGTGATACTGTCGTGATCAAAGATCAAGACGGCACTGAACTGGTTAAGCGTCCATTAACAGCTGAAGACCTTGAAAACGGCATTACTGTCAAAGTCACGCCTGCAGCGGAAGGTGAAGATACAGTTGTTACAGCAGTTGTAACGGATCCGCAAGGCAATACATCACCAGAAGGTAAAGACAACTCAACAGTTGACTTGGTAGTTCCGGGTGATGTGGATGGTGACGGTGAAAAAGACCTAACAGGTGCGCCAGTTGTTGAAATCAATGATGGTGATGATGGTGTAATTAACCCATCTGACTTGAATGCAGACGGCACTGTTGATGCAAAAGTAACCTTCCCGAAAGATGCGGGTTATAGCGTTGGTGATACTGTCGTGATCAAAGATCAAGACGGCACTGAACTGGTTAAGCGTCCATTAACAGCTGAAGACCTTGAAAACGGCATTACTGTCAAAGTCACGCCTGCAGCGGAAGGTGAAGATACAGTTGTTACAGCAGTTGTAACGGATCCGCAAGGCAATACATCACCAGAAGGTAAAGACAACTCAACAGTTGACTTGGTAGTTCGGGTGATGTGGATGGTGACGGTGAAAAAGACCTAA"
    annotation ""
    description "BapA prefix-like domain-containing protein [Acinetobacter baumannii]"
      lengths 10599
      longCentroidID 10599
      longCentroidID "20_0_4"
    paralog 0
    mergedDNA 0
    genomeIDs "20"
    geneIDs "20_0_4"
    degrees 2
    name "group_0"
  ]
  node [
    id 505
    label "165"
    size 1
    centroid "20_0_5"
    maxLenId 0
      members "20"
      seqIDs "20_0_5"
    hasEnd 0
    protein "VDGDGEKDLTGAPVVEINDGDDGVINPSDLNADGTVDAKVTFPKDAGYSVGDTVVIKDQDGTELVKRPLTAEDLENGITVKVTPAAEGEDTVVTAVVTDPQGNTSPEGKDNSTVDLVVPGDVDGDGEKDLTGAPVVEINDGDDGVINPSDLNADGTVDAKVTFPKDAGYSVGDTVVIKDQDGTELVKRPLTAEDLENGITVKVTPAAEGEDTVVTAVVTDPQGNTSPEGKDNSTVDLVVPGDVDGDGEKDLTGAPVVEINDGDDGVINPSDLNADGTVDAKVTFPKDAGYSVGDTVVIKDQDGTELVKRPLTAEDLENGITVKVTPAAEGEDTVVTAVVTDPQGNTSPEGKDNSTVDLVVPGDVDGDGEKDLTGAPVVEINDGDDGVINPSDLNADGTVDAKVTFPKDAGYSVGDTVVIKDQDGTELVKRPLTAEDLENGITVKVTPAAEGEDTVVTAVVTDPQGNTSPEGKDNSTVDLVVRVMWMVTVKKT"
    dna "GTGGATGGTGACGGTGAAAAAGACCTAACAGGTGCGCCAGTTGTTGAAATCAATGATGGTGATGATGGTGTAATTAACCCATCTGACTTGAATGCAGACGGCACTGTTGATGCAAAAGTAACCTTCCCGAAAGATGCGGGTTATAGCGTTGGTGATACTGTCGTGATCAAAGATCAAGACGGCACTGAACTGGTTAAGCGTCCATTAACAGCTGAAGACCTTGAAAACGGCATTACTGTCAAAGTCACGCCTGCAGCGGAAGGTGAAGATACAGTTGTTACAGCAGTTGTAACGGATCCGCAAGGCAATACATCACCAGAAGGTAAAGACAACTCAACAGTTGACTTGGTAGTTCCGGGTGATGTGGATGGTGACGGTGAAAAAGACCTAACAGGTGCGCCAGTTGTTGAAATCAATGATGGTGATGATGGTGTAATTAACCCATCTGACTTGAATGCAGACGGCACTGTTGATGCAAAAGTAACCTTCCCGAAAGATGCGGGTTATAGCGTTGGTGATACTGTCGTGATCAAAGATCAAGACGGCACTGAACTGGTTAAGCGTCCATTAACAGCTGAAGACCTTGAAAACGGCATTACTGTCAAAGTCACGCCTGCAGCGGAAGGTGAAGATACAGTTGTTACAGCAGTTGTAACGGATCCGCAAGGCAATACATCACCAGAAGGTAAAGACAACTCAACAGTTGACTTGGTAGTTCCGGGTGATGTGGATGGTGACGGTGAAAAAGACCTAACAGGTGCGCCAGTTGTTGAAATCAATGATGGTGATGATGGTGTAATTAACCCATCTGACTTGAATGCAGACGGCACTGTTGATGCAAAAGTAACCTTCCCGAAAGATGCGGGTTATAGCGTTGGTGATACTGTCGTGATCAAAGATCAAGACGGCACTGAACTGGTTAAGCGTCCATTAACAGCTGAAGACCTTGAAAACGGCATTACTGTCAAAGTCACGCCTGCAGCGGAAGGTGAAGATACAGTTGTTACAGCAGTTGTAACGGATCCGCAAGGCAATACATCACCAGAAGGTAAAGACAACTCAACAGTTGACTTGGTAGTTCCGGGTGATGTGGATGGTGACGGTGAAAAAGACCTAACAGGTGCGCCAGTTGTTGAAATCAATGATGGTGATGATGGTGTAATTAACCCATCTGACTTGAATGCAGACGGCACTGTTGATGCAAAAGTAACCTTCCCGAAAGATGCGGGTTATAGCGTTGGTGATACTGTCGTGATCAAAGATCAAGACGGCACTGAACTGGTTAAGCGTCCATTAACAGCTGAAGACCTTGAAAACGGCATTACTGTCAAAGTCACGCCTGCAGCGGAAGGTGAAGATACAGTTGTTACAGCAGTTGTAACGGATCCGCAAGGCAATACATCACCAGAAGGTAAAGACAACTCAACAGTTGACTTGGTAGTTCGGGTGATGTGGATGGTGACGGTGAAAAAGACCTAA"
    annotation ""
    description "hypothetical protein [Acinetobacter baumannii]"
      lengths 1479
      longCentroidID 1479
      longCentroidID "20_0_5"
    paralog 0
    mergedDNA 0
    genomeIDs "20"
    geneIDs "20_0_5"
    degrees 2
    name "group_126"
  ]
  node [
    id 506
    label "452"
    size 1
    centroid "20_0_6"
    maxLenId 0
      members "20"
      seqIDs "20_0_6"
    hasEnd 0
    protein "VDGDGEKDLTGAPVVEINDGDDGVINPSDLNADGTVDAKVTFPKDAGYSVGDTVVIKDQDGTELVKRPLTAEDLENGITVKVTPAAEGEDTVVTAVVTDPQGNTSPEGKDNSTVDLVVPGDVDGDGEKDLTGAPVVEINDGDDGVINPSDLNADGTVDAKVTFPKDAGYSVGDTVVIKDQDGTELVKRPLTAEDLENGITVKVTPAAEGEDTVVTAVVTDPQGNTSPEGKDNSTVDLVVPGDVDGDGEKDLTGAPVVEINDGDDGVINPSDLNADGTVDAKVTFPKDAGYSVGDTVVIKDQDGTELVSVH"
    dna "GTGGATGGTGACGGTGAAAAAGACCTAACAGGTGCGCCAGTTGTTGAAATCAATGATGGTGATGATGGTGTAATTAACCCATCTGACTTGAATGCAGACGGCACTGTTGATGCAAAAGTAACCTTCCCGAAAGATGCGGGTTATAGCGTTGGTGATACTGTCGTGATCAAAGATCAAGACGGCACTGAACTGGTTAAGCGTCCATTAACAGCTGAAGACCTTGAAAACGGCATTACTGTCAAAGTCACGCCTGCAGCGGAAGGTGAAGATACAGTTGTTACAGCAGTTGTAACGGATCCGCAAGGCAATACATCACCAGAAGGTAAAGACAACTCAACAGTTGACTTGGTAGTTCCGGGTGATGTGGATGGTGACGGTGAAAAAGACCTAACAGGTGCGCCAGTTGTTGAAATCAATGATGGTGATGATGGTGTAATTAACCCATCTGACTTGAATGCAGACGGCACTGTTGATGCAAAAGTAACCTTCCCGAAAGATGCGGGTTATAGCGTTGGTGATACTGTCGTGATCAAAGATCAAGACGGCACTGAACTGGTTAAGCGTCCATTAACAGCTGAAGACCTTGAAAACGGCATTACTGTCAAAGTCACGCCTGCAGCGGAAGGTGAAGATACAGTTGTTACAGCAGTTGTAACGGATCCGCAAGGCAATACATCACCAGAAGGTAAAGACAACTCAACAGTTGACTTGGTAGTTCCGGGTGATGTGGATGGTGACGGTGAAAAAGACCTAACAGGTGCGCCAGTTGTTGAAATCAATGATGGTGATGATGGTGTAATTAACCCATCTGACTTGAATGCAGACGGCACTGTTGATGCAAAAGTAACCTTCCCGAAAGATGCGGGTTATAGCGTTGGTGATACTGTCGTGATCAAAGATCAAGACGGCACTGAACTGGTAAGCGTCCATTAA"
    annotation ""
    description "hypothetical protein [Acinetobacter baumannii]"
      lengths 933
      longCentroidID 933
      longCentroidID "20_0_6"
    paralog 0
    mergedDNA 0
    genomeIDs "20"
    geneIDs "20_0_6"
    degrees 2
    name "group_321"
  ]
  node [
    id 507
    label "1769"
    size 1
    centroid "20_0_7"
    maxLenId 0
      members "20"
      seqIDs "20_0_7"
    hasEnd 0
    protein "LVVPGDVDGDGEKDLTGAPVVEINDGDDGVINPSDLNADGTVDAKVTFPKDAGYSVGDTVVIKDQDGTEWLSVH"
    dna "TTGGTAGTTCCGGGTGATGTGGATGGTGACGGTGAAAAAGACCTAACAGGTGCGCCAGTTGTTGAAATCAATGATGGTGATGATGGTGTAATTAACCCATCTGACTTGAATGCAGACGGCACTGTTGATGCAAAAGTAACCTTCCCGAAAGATGCGGGTTATAGCGTTGGTGATACTGTCGTGATCAAAGATCAAGACGGCACTGAATGGTTAAGCGTCCATTAA"
    annotation ""
    description "hypothetical protein [Acinetobacter baumannii]"
      lengths 225
      longCentroidID 225
      longCentroidID "20_0_7"
    paralog 0
    mergedDNA 0
    genomeIDs "20"
    geneIDs "20_0_7"
    degrees 2
    name "group_1076"
  ]
  node [
    id 508
    label "9"
    size 1
    centroid "20_0_8"
    maxLenId 0
      members "20"
      seqIDs "20_0_8"
    hasEnd 0
    protein "MVKRPLTAEDLENGITVKVTPAAEGEDTVVTAVVTDPQGNTSPEGKDNSTVDLVVPGDVDGDGEKDLTGAPVVEINDGDDGVINPSDLNADGTVDAKVTFPKDAGYSVGDTVVIKDQDGTELVKRPLTAEDLENGITVKVTPAAEGEDTVVTAVVTDPQGNTSPEGKDNSTVDLVVPGDVDGDGEKDLTGAPVVEINDGDDGVINPSDLNADGTVDAKVTFPKDAGYSVGDTVVIKDQDGTELVKRPLTAEDLENGITVKVTPAAEGEDTVVTAVVTDPQGNTSPEGKDNSTVDLVVPGDVDGDGEKDLTGAPVVEINDGDDGVINPSDLNADGTVDAKVTFPKDAGYSVGDTVVIKDQDGTELVKRPLTAEDLENGITVKVTPAAEGEDTVVTAVVTDPQGNTSPEGKDNSTVDLVVPGDVDGDGEKDLTGAPVVEINDGDDGVINPSDLNADGTVDAKVTFPKDAGYSVGDTVVIKDQDGTELVKRPLTAEDLENGITVKVTPAAEGEDTVVTAVVTDPQGNTSPEGKDNSTVDLVVPGDVDGDGEKDLTGAPVVEINDGDDGVINPSDLNADGTVDAKVTFPKDAGYSVGDTVVIKDQDGTELVKRPLTAEDLENGITVKVTPAAEGEDTVVTAVVTDPQGNTSPEGKDNSTVDLVVPGDVDGDGEKDLTGAPVVEINDGDDGVINPSDLNADGTVDAKVTFPKDAGYSVGDTVVIKDQDGTELVKRPLTAEDLENGITVKVTPAAEGEDTVVTAVVTDPQGNTSPEGKDNSTVDLVVGSLEITEINEDGVVKGQTTDVPVGSDVVLTFKDHTGSQINDPVTGKPVTVTTVVKPDGSYEAQLPEDLTSLTDQINVKADSFDNNGKPVSDNEDTKKPITEVTTNGNDSLIGTTGDDVLAGDTGGLKTNFVAGHNYNVSIVLDLSGSMLFAMDGTRNPPAGTSRLDMAKKGLKAFIQQMVDHDGVINLQLASFSSTNTGNNAGNQYNKSWVVGKGNLQEIFNYIDALQAGGGTRPDLGWEKAENWFDGSLTGLASGSVKANSSYENQTYFVTDGEPSPKGTGGTALAGTANETQKQSYDADFVGLTEKSKIFAVGVSSAVSSNTVSRYDNTAENGDKILNWSKDNHGDAKAIADADKLIAYLIGGSENFIPADVGNDVVKGGAGDDILFGDAMNTDWITGLDPLQYPKYSGYSKLIAHLKANVTIGAEPTQQQIYDFVKDNYQKFVTADATDTETKGGNDIIYGGSGNDIIIAGAGDDRIYGGSGDDIISTGRGNDTIIYDVLNAADAMGGNGTDTWVDYAANDKIEFGADFFEGLLADKSNISEYIKVEDVNGKAVLKVDRDGAADATGGTTHDWADLLIIEGKTASELQDLINNQIIIG"
    dna "ATGGTTAAGCGTCCATTAACAGCTGAAGACCTTGAAAACGGCATTACTGTCAAAGTCACGCCTGCAGCGGAAGGTGAAGATACAGTTGTTACAGCAGTTGTAACGGATCCGCAAGGCAATACATCACCAGAAGGTAAAGACAACTCAACAGTTGACTTGGTAGTTCCGGGTGATGTGGATGGTGACGGTGAAAAAGACCTAACAGGTGCGCCAGTTGTTGAAATCAATGATGGTGATGATGGTGTAATTAACCCATCTGACTTGAATGCAGACGGCACTGTTGATGCAAAAGTAACCTTCCCGAAAGATGCGGGTTATAGCGTTGGTGATACTGTCGTGATCAAAGATCAAGACGGCACTGAACTGGTTAAGCGTCCATTAACAGCTGAAGACCTTGAAAACGGCATTACTGTCAAAGTCACGCCTGCAGCGGAAGGTGAAGATACAGTTGTTACAGCAGTTGTAACGGATCCGCAAGGCAATACATCACCAGAAGGTAAAGACAACTCAACAGTTGACTTGGTAGTTCCGGGTGATGTGGATGGTGACGGTGAAAAAGACCTAACAGGTGCGCCAGTTGTTGAAATCAATGATGGTGATGATGGTGTAATTAACCCATCTGACTTGAATGCAGACGGCACTGTTGATGCAAAAGTAACCTTCCCGAAAGATGCGGGTTATAGCGTTGGTGATACTGTCGTGATCAAAGATCAAGACGGCACTGAACTGGTTAAGCGTCCATTAACAGCTGAAGACCTTGAAAACGGCATTACTGTCAAAGTCACGCCTGCAGCGGAAGGTGAAGATACAGTTGTTACAGCAGTTGTAACGGATCCGCAAGGCAATACATCACCAGAAGGTAAAGACAACTCAACAGTTGACTTGGTAGTTCCGGGTGATGTGGATGGTGACGGTGAAAAAGACCTAACAGGTGCGCCAGTTGTTGAAATCAATGATGGTGATGATGGTGTAATTAACCCATCTGACTTGAATGCAGACGGCACTGTTGATGCAAAAGTAACCTTCCCGAAAGATGCGGGTTATAGCGTTGGTGATACTGTCGTGATCAAAGATCAAGACGGCACTGAACTGGTTAAGCGTCCATTAACAGCTGAAGACCTTGAAAACGGCATTACTGTCAAAGTCACGCCTGCAGCGGAAGGTGAAGATACAGTTGTTACAGCAGTTGTAACGGATCCGCAAGGCAATACATCACCAGAAGGTAAAGACAACTCAACAGTTGACTTGGTAGTTCCGGGTGATGTGGATGGTGACGGTGAAAAAGACCTAACAGGTGCGCCAGTTGTTGAAATCAATGATGGTGATGATGGTGTAATTAACCCATCTGACTTGAATGCAGACGGCACTGTTGATGCAAAAGTAACCTTCCCGAAAGATGCGGGTTATAGCGTTGGTGATACTGTCGTGATCAAAGATCAAGACGGCACTGAACTGGTTAAGCGTCCATTAACAGCTGAAGACCTTGAAAACGGCATTACTGTCAAAGTCACGCCTGCAGCGGAAGGTGAAGATACAGTTGTTACAGCAGTTGTAACGGATCCGCAAGGCAATACATCACCAGAAGGTAAAGACAACTCAACAGTTGACTTGGTAGTTCCGGGTGATGTGGATGGTGACGGTGAAAAAGACCTAACAGGTGCGCCAGTTGTTGAAATCAATGATGGTGATGATGGTGTAATTAACCCATCTGACTTGAATGCAGACGGCACTGTTGATGCAAAAGTAACCTTCCCGAAAGATGCGGGTTATAGCGTTGGTGATACTGTCGTGATCAAAGATCAAGACGGCACTGAACTGGTTAAGCGTCCATTAACAGCTGAAGACCTTGAAAACGGCATTACTGTCAAAGTCACGCCTGCAGCGGAAGGTGAAGATACAGTTGTTACAGCAGTTGTAACGGATCCGCAAGGCAATACATCACCAGAAGGTAAAGACAACTCAACAGTTGACTTGGTAGTTCCGGGTGATGTGGATGGTGACGGTGAAAAAGACCTAACAGGTGCGCCAGTTGTTGAAATCAATGATGGTGATGATGGTGTAATTAACCCATCTGACTTGAATGCAGACGGCACTGTTGATGCAAAAGTAACCTTCCCGAAAGATGCGGGTTATAGCGTTGGTGATACTGTCGTGATCAAAGATCAAGACGGCACTGAACTGGTTAAGCGTCCATTAACAGCTGAAGACCTTGAAAACGGCATTACTGTCAAAGTCACGCCTGCAGCGGAAGGTGAAGATACAGTTGTTACAGCAGTTGTAACGGATCCGCAAGGCAATACATCACCAGAAGGTAAAGACAACTCAACAGTTGACTTGGTTGTTGGTTCGCTTGAGATTACCGAAATTAATGAAGATGGAGTGGTAAAAGGCCAAACTACTGATGTGCCAGTAGGCAGTGATGTTGTTCTGACCTTCAAAGATCATACCGGTAGTCAAATTAATGACCCAGTAACAGGAAAACCAGTAACAGTAACGACAGTAGTTAAGCCAGATGGTAGCTATGAAGCTCAATTACCTGAGGATTTAACAAGCCTGACAGATCAAATTAATGTAAAAGCTGATTCATTTGATAACAATGGTAAACCAGTTAGTGACAATGAGGATACCAAAAAGCCAATTACTGAAGTAACTACAAATGGTAATGATAGTCTAATAGGAACAACAGGTGATGATGTACTTGCTGGCGATACAGGTGGTTTAAAAACCAATTTTGTTGCAGGTCATAACTACAATGTATCGATTGTTTTAGATTTATCTGGGAGCATGCTTTTTGCAATGGATGGTACGAGAAATCCTCCAGCGGGTACGTCACGTTTAGATATGGCAAAGAAAGGTTTAAAAGCTTTTATTCAGCAAATGGTAGATCATGACGGAGTAATAAATTTACAACTCGCATCATTCTCATCAACCAATACTGGTAACAATGCAGGTAATCAATACAATAAATCATGGGTTGTTGGTAAAGGTAATTTACAAGAAATATTTAATTATATTGATGCTCTACAGGCTGGAGGTGGAACTCGTCCAGATCTTGGCTGGGAAAAAGCAGAAAATTGGTTTGATGGTAGTTTAACTGGTTTAGCAAGTGGCTCTGTCAAAGCGAATTCTAGTTATGAAAATCAGACTTACTTTGTAACTGATGGTGAACCAAGTCCAAAAGGAACTGGTGGTACTGCATTAGCTGGCACTGCAAATGAAACACAAAAACAATCATACGATGCAGACTTTGTAGGATTGACTGAGAAAAGTAAAATTTTTGCTGTCGGTGTCAGCTCTGCTGTATCGAGTAATACCGTCTCACGTTATGATAACACTGCTGAAAATGGAGATAAGATTTTAAATTGGTCTAAAGATAATCACGGTGATGCCAAAGCAATTGCTGACGCAGATAAACTTATTGCTTACCTCATTGGCGGTTCAGAAAACTTTATTCCAGCAGATGTTGGAAATGATGTTGTCAAAGGCGGGGCCGGTGATGACATTCTGTTTGGTGATGCCATGAATACAGATTGGATTACAGGCTTAGATCCTCTGCAATATCCAAAGTATTCAGGCTACTCAAAACTGATTGCGCATTTAAAAGCAAATGTGACGATTGGTGCAGAACCAACCCAGCAGCAAATCTATGATTTCGTAAAAGACAACTACCAAAAATTTGTCACTGCTGATGCTACTGATACTGAAACTAAAGGTGGTAATGACATCATCTATGGCGGTTCAGGTAATGACATCATTATTGCTGGTGCGGGAGATGATCGCATCTACGGTGGTTCAGGAGACGATATTATTTCCACAGGCCGCGGTAATGACACTATTATTTATGATGTGTTAAATGCCGCTGATGCAATGGGTGGTAATGGAACCGATACATGGGTCGATTATGCAGCTAATGACAAAATTGAGTTTGGTGCAGATTTCTTTGAAGGTCTACTTGCTGATAAGTCGAATATTTCTGAATACATTAAAGTTGAAGATGTAAACGGCAAAGCAGTATTGAAAGTCGACCGTGATGGTGCTGCTGATGCAACTGGTGGTACAACCCATGATTGGGCAGATTTGTTAATTATTGAAGGTAAAACCGCATCGGAATTACAGGATTTAATTAACAACCAAATCATTATTGGCTAA"
    annotation ""
    description "VWA domain-containing protein [Acinetobacter baumannii]"
      lengths 4149
      longCentroidID 4149
      longCentroidID "20_0_8"
    paralog 0
    mergedDNA 0
    genomeIDs "20"
    geneIDs "20_0_8"
    degrees 2
    name "group_8"
  ]
  node [
    id 509
    label "150"
    size 1
    centroid "20_0_9"
    maxLenId 0
      members "20"
      seqIDs "20_0_9"
    hasEnd 0
    protein "MNFIKSKIWLVLFLPFCAPITPIYAAKPKNYLDSAKVNIEQFFSSQPADLNQVSIQELSKYSWGEQTAQDTLPLIKLSGIQQQLKGMEKISINSEAELTLFDAIHQALQRRPEITQSIATIAGQGANIDAAKAQYFPQISGGISTADLTTGERGRQLYSLSATQVLYDFGKIKSDINIEEAKLLREQANTLNSIDDIAYQTANAMVNINRYQEIVRIANQQIKGIARIAEIANLRAKAGISSQADPIQAQSNLEAAQSNLLIQETQLKQYQQKLQMLLGYDVSHLKMRIPNTIIRNAGLYNDPEFTHLPKMIAAQAAVQIAKFQKEQTKLSTYPTINIKGSLNQALNGKNPNNNEDDGFYSSIMVEANSNFFQGGAARSKLRSANYAEEAAKAAVNTVYLDVLDQVQLIRVQVENKQKQMEVLALRKETTARTKELYQEQYKLGTRTVVDLLNSEQAIHAAAQEIENARYDIYAALIQYIYVTGASRAFYQLNNISIQGFEILP"
    dna "ATGAATTTTATAAAATCAAAGATATGGCTTGTGCTATTTCTTCCGTTTTGTGCACCAATAACGCCTATTTATGCAGCAAAACCAAAAAATTATTTAGACTCAGCTAAAGTAAACATCGAACAGTTTTTTTCGTCGCAACCTGCAGATTTGAATCAAGTGAGTATCCAAGAACTAAGTAAATACTCATGGGGTGAGCAGACAGCGCAAGATACTTTGCCACTTATCAAATTGAGTGGTATTCAACAACAACTCAAAGGTATGGAAAAAATAAGCATTAACTCTGAAGCTGAACTAACACTTTTTGATGCAATTCATCAAGCGCTACAGCGTCGACCTGAAATCACTCAGAGTATTGCTACTATTGCAGGCCAAGGTGCAAACATTGATGCGGCGAAGGCACAATATTTTCCTCAAATCTCTGGTGGTATTAGTACAGCTGATTTAACGACTGGCGAACGGGGAAGACAACTTTACAGTTTATCAGCGACACAGGTTTTATATGATTTTGGAAAAATCAAAAGCGATATCAATATAGAAGAAGCGAAGTTATTACGAGAACAAGCAAATACATTAAATAGCATTGATGATATTGCATATCAAACAGCGAATGCGATGGTCAATATTAACCGTTATCAAGAAATCGTTCGTATTGCTAATCAACAAATCAAAGGAATTGCTCGAATTGCAGAAATCGCCAATTTACGGGCTAAAGCGGGTATTAGTAGTCAGGCAGATCCGATTCAGGCACAGTCAAATTTAGAAGCGGCGCAGTCAAATTTACTCATACAAGAAACGCAGTTAAAGCAGTATCAGCAAAAGTTACAAATGCTGCTGGGCTATGATGTGTCCCATTTAAAGATGAGGATTCCAAATACTATTATTCGTAATGCAGGTTTATACAATGACCCTGAATTTACGCATCTTCCTAAGATGATAGCAGCTCAGGCAGCAGTACAAATTGCCAAATTTCAAAAAGAACAAACAAAACTAAGTACATATCCAACAATTAATATTAAGGGCAGTTTAAATCAGGCCTTGAATGGAAAAAATCCGAATAATAATGAAGATGATGGTTTTTATAGCTCCATTATGGTGGAAGCGAATAGCAACTTTTTTCAAGGCGGGGCAGCCCGATCAAAACTCCGTTCTGCTAATTATGCGGAAGAAGCAGCAAAAGCAGCAGTTAACACAGTTTATTTAGATGTTTTGGATCAGGTACAGCTCATTCGTGTACAGGTCGAAAATAAGCAAAAGCAAATGGAAGTTCTGGCATTGAGAAAAGAAACCACGGCACGGACAAAAGAGTTGTATCAAGAACAATATAAATTAGGCACACGCACAGTAGTGGATTTATTGAATTCTGAACAAGCAATTCATGCTGCTGCACAGGAAATTGAAAATGCTAGATATGATATTTACGCGGCCCTAATTCAGTATATCTATGTTACTGGTGCTTCAAGAGCATTTTATCAACTAAATAATATTTCTATTCAAGGGTTTGAAATTTTACCATGA"
    annotation ""
    description "TolC family protein [Acinetobacter baumannii]"
      lengths 1515
      longCentroidID 1515
      longCentroidID "20_0_9"
    paralog 0
    mergedDNA 0
    genomeIDs "20"
    geneIDs "20_0_9"
    degrees 2
    name "group_115"
  ]
  node [
    id 510
    label "83"
    size 1
    centroid "20_0_10"
    maxLenId 0
      members "20"
      seqIDs "20_0_10"
    hasEnd 0
    protein "MSKTMNYQPWLQAVLAIAKHYRIEPSEERLRLQLDWNPSQSLDDILSLVSRQIGMSLRKTEFSEDILNPWRLPLLIQMQDGQVGVLNQLDVNGNANIQFSGDQGLAQVLTVELLKENVNNVYILRPEKSIPDVRIDEYIKPYEPSWFWSIVLKDWKRYLDVMFASLMANILALATVLFSMNVYDRVIPAQSVPTLWVLAGGVLIAAIFEFCLRVARIYLSDIIGKRADLKISDKVFGHALRIKNKERSKSTGTFISQIRELEGVRELVTSTTISAIADLPFFFLFLAIFWLIGGNLFWVMVLVVPLMIIPGILIQKPLAKLASEGMREGAIRNATLVEAVQGIEDIKLLRAESRFQNQWNHMNEAAADISMRQRKLVGIVGAWTQKVQGLTFALVVLVGCFAVMKGEMTTGALVACSILSSRMLGPIAQISGVLGRFQQAKVAKTSLDELMKKPVDQAPNTHLIHRPVLNGHYELNNIVFKYSENDAKPTLIIPKLEIQAGEKIAILGRNGAGKSTLLQLLSGMQEPVQGKINLDGVDLGLIDPTDVRRDMGLLNQNAHLFFGSVRENLTLGSPLATDQELLNVLKLTGALNFVLDKKEGLDHQILEGGVGFSGGQRQALLLSRLLLRQPNILLLDEPTAAIDDVSEKQLIQNLKGWLGQKTLVIATHRRAVLELVDRIIVVHDGKIVMDGPKEKVLGNTQTNMASTAS"
    dna "ATGAGCAAAACTATGAATTATCAGCCATGGCTTCAAGCCGTTCTAGCAATTGCAAAACATTATCGTATCGAACCATCTGAAGAGCGTTTACGTTTGCAACTCGATTGGAATCCAAGCCAGTCACTTGATGATATTTTGAGTTTGGTGAGCCGTCAGATCGGGATGAGTCTAAGAAAAACTGAATTTAGTGAAGATATTTTGAATCCGTGGCGTTTACCACTTCTTATTCAAATGCAAGATGGACAAGTTGGCGTATTGAATCAACTCGATGTCAATGGGAATGCAAATATTCAGTTCAGTGGTGATCAAGGATTAGCACAGGTACTCACTGTAGAGTTATTAAAAGAAAATGTGAACAATGTTTATATTTTAAGACCTGAGAAATCAATTCCAGATGTCCGTATTGATGAATACATAAAGCCTTATGAGCCAAGCTGGTTTTGGTCAATTGTGCTCAAAGACTGGAAACGCTATTTGGATGTGATGTTTGCATCATTAATGGCCAATATACTTGCATTGGCGACAGTTTTATTTTCAATGAATGTTTATGATCGAGTTATTCCTGCACAGTCTGTTCCAACTTTATGGGTATTAGCCGGTGGTGTACTAATTGCAGCAATATTTGAATTTTGTTTACGAGTTGCACGTATTTATTTATCAGACATTATCGGAAAACGTGCAGATCTAAAAATCTCAGATAAAGTATTTGGTCATGCTTTAAGAATTAAAAATAAAGAGCGCTCCAAATCCACAGGTACGTTTATTTCGCAAATACGTGAATTGGAAGGTGTTCGTGAATTAGTCACTTCTACAACCATTTCAGCGATTGCAGATTTGCCTTTCTTCTTTTTGTTTTTGGCAATTTTTTGGCTGATCGGTGGCAATCTGTTTTGGGTAATGGTTTTGGTTGTACCTTTAATGATTATTCCTGGAATTTTGATTCAAAAGCCATTGGCAAAATTAGCATCTGAAGGAATGCGTGAAGGTGCTATTCGCAATGCAACACTGGTGGAAGCTGTTCAAGGTATAGAAGATATTAAGTTATTGCGAGCGGAATCTCGATTTCAGAACCAATGGAATCACATGAATGAAGCTGCTGCAGATATTTCAATGCGCCAGCGGAAATTAGTTGGAATTGTGGGGGCGTGGACTCAGAAAGTGCAAGGGCTTACTTTTGCGCTTGTCGTCCTTGTTGGATGTTTTGCTGTGATGAAAGGGGAAATGACTACAGGTGCATTAGTTGCTTGTTCAATTTTATCATCGCGTATGCTTGGACCAATTGCACAGATTTCAGGAGTTCTAGGGCGTTTTCAACAAGCTAAAGTTGCTAAGACAAGTTTAGATGAGCTTATGAAGAAACCAGTTGACCAAGCACCAAATACACATTTAATTCATAGACCTGTTTTGAATGGACATTATGAACTTAATAATATTGTCTTCAAATATAGTGAAAACGATGCAAAACCTACTCTCATCATTCCTAAACTTGAAATTCAAGCGGGTGAGAAAATTGCGATTTTAGGTCGTAATGGTGCAGGTAAATCAACGCTATTACAGTTGCTATCAGGGATGCAAGAACCTGTTCAAGGGAAAATCAATTTAGATGGGGTTGACTTGGGGTTAATTGATCCAACTGATGTACGTCGAGATATGGGTTTACTCAATCAGAATGCACATTTGTTTTTTGGTTCTGTACGTGAAAATTTAACATTAGGCTCACCTTTGGCGACTGACCAAGAGCTTTTAAATGTGCTCAAGCTCACAGGGGCATTAAACTTTGTATTAGATAAGAAAGAAGGTTTAGATCATCAAATTTTAGAAGGTGGTGTTGGTTTTTCTGGTGGCCAGCGTCAAGCTTTACTTTTATCACGATTATTACTTCGTCAACCAAATATTCTATTGCTTGATGAGCCGACAGCCGCAATAGATGACGTTTCTGAAAAACAACTAATTCAGAATCTTAAGGGGTGGTTAGGTCAAAAAACTTTGGTCATTGCAACGCATCGTCGAGCAGTACTTGAGTTGGTGGATCGAATTATTGTAGTACATGATGGAAAAATTGTTATGGATGGTCCTAAAGAGAAAGTATTAGGTAATACTCAAACCAATATGGCTAGTACAGCATCATGA"
    annotation ""
    description "type I secretion system permease/ATPase [Acinetobacter calcoaceticus/baumannii complex]"
      lengths 2130
      longCentroidID 2130
      longCentroidID "20_0_10"
    paralog 0
    mergedDNA 0
    genomeIDs "20"
    geneIDs "20_0_10"
    degrees 2
    name "group_63"
  ]
  node [
    id 511
    label "287"
    size 1
    centroid "20_0_11"
    maxLenId 0
      members "20"
      seqIDs "20_0_11"
    hasEnd 0
    protein "MIRKYIKSDTVKAKELEPALPRASLFIWIICIGLLSLLIWAWLFKLEEVSTGIGKVIPSSKEQVVQSLEGGILTKLYVHEGQIVQEGQVLAQLDPTRFASNVGESASLLLASQATAARLRAEVNGTSLKFPSEVLKERDLVEEETALYHSRRSNLEESLSGLQQALILVEEELQMTEPLVAKGAASEVEVLRLKRQATDLRNQMNDVRNQYLVKAREELAKANTDIETQLQVVKGKSDSLNRTLFKSPVRGIIKEIDVMTIGGVISQNGKLMTIVPLDEQLLVEARISPRDIAFIHPGQDALVKITAYDYSIYGGLKGKVSIISPDTLRDEVKQDQFYYRVYIRTDSGKLMNKAGKQFSITPGMVATVDIKTGEKTILDYLIKPFNKAQEALRER"
    dna "ATGATTAGAAAATATATAAAAAGTGATACTGTAAAGGCTAAAGAATTAGAACCTGCATTACCGAGAGCTAGCTTATTTATCTGGATTATTTGTATTGGTCTTTTGTCATTACTCATCTGGGCATGGCTTTTTAAACTTGAAGAAGTTTCAACAGGAATTGGCAAAGTTATTCCATCTTCTAAAGAGCAAGTAGTACAGTCTCTTGAAGGTGGAATTTTAACAAAGCTTTATGTGCATGAAGGACAAATCGTACAAGAAGGGCAGGTACTTGCTCAACTTGACCCAACTCGCTTTGCATCAAATGTTGGTGAATCTGCATCCTTACTACTAGCATCACAAGCAACAGCAGCGCGACTACGTGCAGAAGTTAATGGAACTAGTTTAAAATTTCCGAGTGAAGTACTTAAAGAGCGAGATTTAGTTGAAGAAGAAACAGCACTCTATCATTCACGACGATCTAATCTAGAAGAATCTTTATCAGGTTTACAACAAGCACTTATTTTAGTTGAAGAAGAGCTGCAAATGACTGAACCATTAGTAGCGAAAGGTGCAGCTAGTGAGGTCGAAGTATTGCGGCTCAAGCGCCAAGCAACAGATTTGCGCAATCAAATGAATGATGTGAGAAATCAATATTTGGTAAAAGCTCGAGAAGAGTTGGCAAAAGCCAACACAGATATCGAAACGCAATTACAAGTCGTAAAGGGTAAATCAGACTCTTTAAATCGTACTCTTTTTAAATCACCTGTACGAGGGATTATTAAAGAAATTGATGTTATGACTATTGGCGGAGTGATTTCTCAAAATGGCAAGTTGATGACAATTGTTCCGCTGGATGAACAACTTTTGGTTGAGGCACGTATTTCACCGCGAGATATTGCTTTTATTCATCCTGGGCAAGATGCACTCGTGAAGATCACTGCCTATGATTATTCTATTTATGGTGGGTTGAAAGGAAAAGTTTCAATTATTTCACCAGACACATTGAGAGATGAAGTTAAGCAAGATCAATTTTATTATCGAGTGTATATTCGAACGGATTCAGGAAAATTGATGAATAAAGCAGGCAAACAATTCAGTATTACTCCTGGCATGGTTGCAACAGTCGATATTAAAACAGGGGAGAAAACGATTTTAGATTATCTAATAAAACCATTTAATAAAGCGCAAGAGGCTTTAAGAGAAAGATAG"
    annotation ""
    description "HlyD family type I secretion periplasmic adaptor subunit [Acinetobacter]"
      lengths 1188
      longCentroidID 1188
      longCentroidID "20_0_11"
    paralog 0
    mergedDNA 0
    genomeIDs "20"
    geneIDs "20_0_11"
    degrees 2
    name "group_206"
  ]
  node [
    id 512
    label "1201"
    size 1
    centroid "20_0_35"
    maxLenId 0
      members "20"
      seqIDs "20_0_35"
    hasEnd 0
    protein "MTKLRNYDSAPGCSMEAALHILGGKWKGVILFHLFKDGTLRFSELQRHLASINQRLLTKQLRELEEDGLVIRTVYPVVPPKVEYSLSEEGKELHHLILELSLWGRKWLERRGLKTAINEDLDSLIKVEK"
    dna "ATGACTAAATTGCGTAATTATGATTCTGCTCCCGGATGTTCAATGGAAGCAGCTCTACATATTCTAGGTGGTAAATGGAAAGGCGTTATCTTATTTCATCTATTTAAGGATGGAACATTACGCTTTAGTGAGCTGCAGCGCCATTTAGCAAGCATTAATCAACGATTACTCACGAAACAATTGAGAGAATTAGAAGAAGATGGTTTAGTGATTCGAACGGTGTACCCGGTTGTCCCACCAAAAGTCGAATATTCATTAAGTGAAGAAGGAAAAGAGCTTCATCACTTAATCTTAGAACTAAGCCTTTGGGGACGTAAATGGCTGGAACGAAGGGGCTTAAAAACAGCAATTAATGAAGATCTAGACTCATTAATTAAGGTTGAAAAATAA"
    annotation ""
    description "helix-turn-helix transcriptional regulator [Acinetobacter]"
      lengths 390
      longCentroidID 390
      longCentroidID "20_0_35"
    paralog 0
    mergedDNA 0
    genomeIDs "20"
    geneIDs "20_0_35"
    degrees 2
    name "group_824"
  ]
  node [
    id 513
    label "340"
    size 1
    centroid "20_0_36"
    maxLenId 0
      members "20"
      seqIDs "20_0_36"
    hasEnd 0
    protein "MSALLFQPITIRNTEFKNRIAMSPMCMHSATMDGYVNDFHVVHYGARALGGAGLIMLETASVLPNGPIGPGDIGIWDDSHIDGLSRVIDAIHRFGAKAGAQLGHAGRQLGIDLPSIAPSAIPFTADSRVPQEMTIEQIKEVVEAFREGTRRAIKAGFDVIEIHCAHGYLLNEFLSPLANKRTDMYGGSHENRYRIVREVIDAVRSEWNGPLFLRISSTDYLEEGNKPEDFLIYGQWMKEQGIDLIDCSSGGIAMVPVNTYPNYQVPAAELLRKELNILTGAVGLIETGRQAEEILQNQRADIVLIGREMLKDAFWPRTAADDLKVKIDVPPQYTRYGSGWQRSQPRPSAAPLDISVEKSV"
    dna "ATGTCAGCTCTTTTATTTCAACCGATTACTATCCGGAATACAGAATTTAAAAACCGAATCGCAATGTCTCCGATGTGTATGCATTCAGCAACAATGGATGGGTATGTGAATGATTTTCATGTAGTTCATTATGGTGCTCGTGCTCTTGGTGGCGCTGGATTAATTATGCTCGAAACTGCATCAGTTTTACCGAATGGCCCTATTGGACCAGGTGACATAGGTATTTGGGATGATAGCCATATTGATGGTTTAAGCCGAGTTATTGATGCAATTCACCGTTTTGGGGCAAAAGCTGGTGCTCAGCTTGGTCATGCTGGACGTCAACTTGGTATCGATTTACCTTCTATTGCGCCTTCAGCAATTCCTTTCACTGCTGATTCACGTGTTCCGCAAGAAATGACGATTGAGCAGATTAAAGAAGTTGTTGAAGCCTTTCGTGAAGGAACTAGACGTGCTATTAAAGCTGGTTTTGATGTAATAGAAATTCATTGTGCTCACGGCTACTTATTAAATGAATTTTTATCACCATTAGCCAATAAACGTACTGATATGTATGGCGGTAGTCATGAAAATCGGTATCGAATTGTCCGAGAAGTGATTGATGCTGTTCGTAGTGAGTGGAATGGCCCTCTATTTTTACGTATTTCTTCAACTGACTATCTTGAAGAAGGAAATAAACCCGAAGATTTCCTTATCTATGGCCAATGGATGAAAGAGCAAGGCATTGACCTGATCGATTGTTCATCAGGTGGTATTGCTATGGTTCCTGTAAATACATACCCAAATTATCAAGTTCCAGCCGCAGAATTATTGCGTAAAGAACTTAATATTCTGACAGGTGCTGTTGGTCTTATTGAAACAGGCCGTCAGGCTGAAGAGATTTTGCAAAATCAGCGTGCTGATATTGTCTTGATTGGTCGTGAAATGTTAAAAGACGCATTCTGGCCACGTACTGCGGCAGATGATTTGAAAGTTAAGATTGATGTTCCACCACAATATACCCGTTATGGTTCAGGATGGCAGCGTAGTCAACCAAGACCAAGTGCAGCTCCTTTAGATATATCAGTTGAAAAAAGTGTATAA"
    annotation ""
    description "NADPH dehydrogenase NamA [Acinetobacter]"
      lengths 1083
      longCentroidID 1083
      longCentroidID "20_0_36"
    paralog 0
    mergedDNA 0
    genomeIDs "20"
    geneIDs "20_0_36"
    degrees 2
    name "group_241"
  ]
  node [
    id 514
    label "2066"
    size 7
    centroid "20_0_41"
    maxLenId 0
      members "25"
      members "0"
      members "36"
      members "13"
      members "30"
      members "12"
      members "20"
      seqIDs "0_refound_3"
      seqIDs "13_refound_93"
      seqIDs "20_0_41"
      seqIDs "25_refound_169"
      seqIDs "12_refound_84"
      seqIDs "36_0_49"
      seqIDs "30_refound_205"
    hasEnd 0
    protein "MEIINSVLIKPRNTIRTHNIQSKEYQTLLIQK;MEIINSVLIKPRNTIRTHNIQSKEYQTLLIQK*X;MEIINSVLIKPRNTIRTHNIQSKEY*TLLIQK*X"
    dna "ATGGAAATAATTAATAGTGTACTGATTAAACCTAGAAATACTATAAGAACCCACAACATACAATCCAAAGAATATCAAACATTACTGATACAAAAATAA;ATGGAAATAATTAATAGTGTACTGATTAAACCTAGAAATACTATAAGAACCCACAACATACAATCCAAAGAATATTAAACATTACTGATACAAAAATAA"
    annotation ""
    description "hypothetical protein"
      lengths 99
      lengths 99
      longCentroidID 99
      longCentroidID "20_0_41"
    paralog 0
    mergedDNA 0
    genomeIDs "25;0;36;13;30;12;20"
    geneIDs "0_refound_3;13_refound_93;20_0_41;25_refound_169;12_refound_84;36_0_49;30_refound_205"
    degrees 2
    name "group_12"
  ]
  node [
    id 515
    label "874"
    size 1
    centroid "20_0_62"
    maxLenId 0
      members "20"
      seqIDs "20_0_62"
    hasEnd 0
    protein "MCCTWDLNLRFITSYQDTAMMSKGGLGKKSLLINGLIIVMASTCLFPSIAQAENALLETTSGRIDELRIEILNPTQDDAYNHKLTDQVRKTLGMYPGDHVTEEKIDFNLMRIKRNPYLFNATYIVESGVYGGVNIKIQLQLKPETEQNLEKSVLLDKEKKSFPVLYDANNTKLKKIGRILKI"
    dna "ATGTGTTGCACTTGGGATTTGAATCTGCGTTTTATAACTTCTTATCAGGATACAGCCATGATGTCTAAAGGTGGGTTAGGAAAAAAATCTCTTCTTATTAATGGCTTAATTATAGTTATGGCTTCTACTTGTTTGTTCCCAAGTATTGCTCAAGCAGAAAATGCATTATTAGAAACTACGAGTGGTCGAATTGATGAATTAAGAATAGAGATCCTTAACCCAACACAAGATGATGCTTATAATCATAAACTTACAGATCAGGTTCGAAAAACCTTAGGTATGTATCCAGGGGATCATGTTACAGAAGAAAAAATAGATTTTAATTTGATGAGAATCAAAAGGAATCCTTACTTATTCAACGCCACATATATAGTAGAAAGTGGGGTGTATGGTGGGGTTAACATTAAAATACAGTTACAGCTTAAACCTGAGACAGAGCAAAATTTAGAAAAAAGCGTCTTACTTGATAAGGAAAAGAAAAGCTTTCCTGTGCTTTATGATGCTAATAACACAAAACTAAAAAAAATTGGAAGAATTCTTAAAATTTAG"
    annotation ""
    description "hypothetical protein [Acinetobacter]"
      lengths 549
      longCentroidID 549
      longCentroidID "20_0_62"
    paralog 0
    mergedDNA 0
    genomeIDs "20"
    geneIDs "20_0_62"
    degrees 2
    name "group_553"
  ]
  node [
    id 516
    label "1980"
    size 1
    centroid "20_0_65"
    maxLenId 0
      members "20"
      seqIDs "20_0_65"
    hasEnd 0
    protein "MQQAGYRMVYDQTQLSQMKLGKNEKLLGLFNTSHLSYDLNRIKKNLPEPSLK"
    dna "ATGCAACAAGCAGGCTATCGAATGGTCTATGATCAAACTCAACTCTCCCAGATGAAGTTAGGAAAGAACGAAAAATTATTGGGTTTGTTTAATACTAGCCATTTAAGTTATGACTTAAATCGAATCAAAAAAAACTTGCCTGAACCTAGCTTAAAGTAA"
    annotation ""
    description "alkaline phosphatase partial [Acinetobacter baumannii]"
      lengths 159
      longCentroidID 159
      longCentroidID "20_0_65"
    paralog 0
    mergedDNA 0
    genomeIDs "20"
    geneIDs "20_0_65"
    degrees 2
    name "group_1158"
  ]
  node [
    id 517
    label "2033"
    size 1
    centroid "21_0_60"
    maxLenId 0
      members "21"
      seqIDs "21_0_60"
    hasEnd 0
    protein "MLYPVYVHKDIAYGLTFPDFEGCISAADEMQDIQHMAHKKL"
    dna "ATGTTATATCCAGTATATGTTCATAAAGATATTGCATACGGTTTAACTTTTCCTGACTTTGAAGGGTGTATTAGTGCAGCGGATGAAATGCAAGACATTCAACACATGGCACACAAGAAGCTGTAA"
    annotation ""
    description "type II toxin-antitoxin system HicB family antitoxin [Acinetobacter soli]"
      lengths 126
      longCentroidID 126
      longCentroidID "21_0_60"
    paralog 0
    mergedDNA 0
    genomeIDs "21"
    geneIDs "21_0_60"
    degrees 2
    name "group_1179"
  ]
  node [
    id 518
    label "1721"
    size 1
    centroid "21_0_61"
    maxLenId 0
      members "21"
      seqIDs "21_0_61"
    hasEnd 0
    protein "LKLPKPSSPEQLLGDERFQDGFWLLIDIDTSKINTKSVRINISMSETLVKRIDAVAKRQHLSRSAFLAKSAELALHD"
    dna "TTGAAATTACCCAAACCATCAAGCCCTGAACAATTGTTGGGTGATGAGCGATTTCAAGATGGGTTCTGGTTGTTGATTGATATTGATACAAGCAAAATAAACACAAAATCAGTCCGTATAAATATCAGTATGTCAGAGACTTTGGTCAAACGTATTGATGCTGTTGCAAAAAGACAGCATTTAAGTCGATCTGCCTTTTTGGCAAAAAGTGCAGAATTAGCACTACACGATTAA"
    annotation ""
    description "type II toxin-antitoxin system HicB family antitoxin [Acinetobacter soli]"
      lengths 234
      longCentroidID 234
      longCentroidID "21_0_61"
    paralog 0
    mergedDNA 0
    genomeIDs "21"
    geneIDs "21_0_61"
    degrees 2
    name "group_1053"
  ]
  node [
    id 519
    label "445"
    size 1
    centroid "21_0_62"
    maxLenId 0
      members "21"
      seqIDs "21_0_62"
    hasEnd 0
    protein "MIFEIFLLLYMNRIGLPDMKNLKILCVFSTVLPLFGCVTANSIKPNDVKQYNSPQSLIDGKKLNGKDGIGKEYLFEDSVPDALIPHAYMNNLCVAQRGKLFQMSKTSLGYMTGKHISALNYPNLLAATGTFHCASNTPWNVSIEPIASRIGGVTGSDPLNFITLKTSVVSKEQADSALRTSYQQERVIETKAKKAKEKAKSDQLRLKAEYERNLVVNAPKENDIGQTICKNTPLSAYTGTLVFGQPTYNQVEGLVIASLEGFSNDKQNLKINIKGWLNNSNQISSGRDVLYKQTPLESGRVIWDSKQQWFKCNY"
    dna "ATGATTTTTGAAATTTTCTTATTACTTTATATGAATAGAATTGGATTGCCCGATATGAAGAATTTAAAGATATTGTGCGTTTTTAGCACAGTCCTGCCACTTTTTGGCTGTGTTACAGCAAACTCTATTAAGCCAAACGATGTAAAGCAATATAACTCACCACAAAGCCTGATCGATGGTAAAAAACTCAATGGAAAAGATGGTATAGGCAAAGAGTACCTTTTCGAAGATTCAGTACCAGATGCTCTGATCCCGCATGCGTATATGAACAACCTATGTGTTGCACAAAGGGGTAAGCTGTTCCAGATGTCTAAAACATCATTAGGTTATATGACAGGTAAACATATATCTGCACTTAATTATCCGAACTTACTTGCGGCAACCGGAACATTTCATTGTGCTTCAAATACGCCGTGGAACGTGTCTATTGAGCCTATTGCATCTCGCATCGGTGGTGTTACTGGAAGTGATCCGTTGAATTTCATTACACTGAAAACATCAGTAGTCTCAAAGGAGCAAGCAGATAGTGCCTTACGGACTTCATATCAACAAGAACGGGTTATAGAAACCAAGGCAAAGAAGGCCAAGGAAAAGGCAAAGAGTGATCAATTGCGCTTAAAGGCTGAGTATGAAAGAAACCTGGTAGTGAACGCACCAAAAGAAAATGATATTGGACAAACAATTTGTAAGAATACGCCGTTAAGCGCTTATACAGGAACACTGGTTTTTGGGCAGCCGACTTACAATCAAGTTGAAGGTCTTGTGATTGCAAGTTTAGAGGGTTTTTCAAACGATAAACAAAACCTAAAAATAAATATCAAAGGTTGGTTAAACAACAGTAATCAGATTTCATCGGGTCGAGATGTTCTTTATAAACAAACACCCTTGGAGTCAGGGCGTGTGATTTGGGACAGCAAGCAACAATGGTTTAAGTGCAATTACTAA"
    annotation ""
    description "hypothetical protein [Acinetobacter baumannii]"
      lengths 945
      longCentroidID 945
      longCentroidID "21_0_62"
    paralog 0
    mergedDNA 0
    genomeIDs "21"
    geneIDs "21_0_62"
    degrees 2
    name "group_315"
  ]
  node [
    id 520
    label "146"
    size 1
    centroid "21_0_63"
    maxLenId 0
      members "21"
      seqIDs "21_0_63"
    hasEnd 0
    protein "MKTKLLLQRHHSADETYVFDEDQHRATHDVAPSFIFKGFLISTNDQEYYYSETQIVDGVKQYLLSSFHPDHVHIFEDTAALVHIAQSIPRSVSICALYMPEDGEKMRSIQLPVRVETHIDRSGVGFRSKPLSMLTDINEFEWEKELISDEKNFLGQSYKHVKELMASKGYELDIPVLIGILRTYKGAAIDHFICDLINQTSDVDVLSAVYEAELGTKYARQYLGECIEALKNGMDKPEHPLKDFLPHLQDSLYVLTLTIHDTSQELIDVIAANQKHSMGKYTAHVDLPNAVIGYTGLLLRTNKDAPQNRNYTKLCETIEVDLNPEIFYKNEPQAAIAKVKTCKKYAAALLEDLELSMMDKTDFSYGSKLKREAIRRNINELHQINDHLHVERMQLQSDLPNSRKLGITKMNLRNMQAKLQKFDDALNAGKIKQKDYDSKATALKAKVMDLDQSISKSENEITVQVQSGLDRISQELKTNNELLENLNIQLQEVPHDHEFARELREFLSPLSA"
    dna "ATGAAAACAAAGCTGCTCTTACAACGTCATCATTCAGCAGATGAGACCTATGTGTTTGATGAAGATCAGCATCGGGCAACACATGATGTTGCACCATCTTTCATCTTCAAAGGGTTCTTGATTAGTACCAATGACCAAGAATATTATTATTCAGAAACTCAAATCGTTGATGGTGTAAAACAATATCTTCTCTCTTCATTCCACCCTGATCATGTCCATATTTTTGAAGATACTGCAGCGTTAGTACATATTGCACAAAGCATCCCAAGATCAGTTTCAATATGCGCATTGTATATGCCAGAAGATGGCGAAAAAATGAGATCAATCCAACTCCCTGTGCGGGTTGAAACACATATTGATCGCAGTGGGGTTGGATTCCGTTCAAAGCCACTTTCCATGCTAACTGACATCAACGAATTTGAATGGGAAAAAGAGCTGATCTCTGATGAAAAAAACTTTCTAGGCCAGTCCTATAAGCATGTAAAAGAATTGATGGCCTCTAAAGGGTATGAATTAGATATTCCGGTTTTAATTGGAATCTTGCGTACATACAAAGGTGCCGCAATTGACCATTTTATTTGTGATCTAATCAACCAGACATCAGATGTTGATGTTCTTTCTGCCGTATATGAAGCTGAACTTGGCACGAAGTATGCGCGGCAATATTTGGGTGAATGTATTGAGGCGCTGAAAAATGGTATGGATAAACCTGAGCATCCTTTAAAGGACTTCTTGCCTCATCTGCAGGATTCCCTTTATGTACTTACCTTAACTATTCATGATACTTCTCAAGAATTGATTGATGTGATTGCTGCCAATCAAAAACACTCGATGGGTAAGTACACGGCGCATGTGGACTTGCCAAATGCCGTAATTGGCTACACAGGCTTACTATTGCGCACCAATAAGGATGCACCTCAGAATCGAAACTACACCAAGCTTTGCGAAACCATTGAAGTAGATTTAAACCCTGAAATCTTCTATAAGAATGAACCTCAAGCGGCTATTGCGAAGGTTAAAACCTGTAAAAAGTATGCAGCAGCACTACTCGAAGACCTTGAGCTTAGCATGATGGATAAAACGGACTTTTCATATGGTTCAAAGTTAAAACGAGAAGCGATCAGACGTAATATAAATGAGCTTCATCAGATCAATGATCACTTACATGTTGAGCGCATGCAGTTGCAAAGTGATTTGCCTAACTCACGTAAACTGGGCATTACAAAAATGAACCTTCGTAATATGCAGGCCAAGCTGCAGAAGTTCGATGATGCGCTTAATGCAGGTAAGATCAAACAGAAAGATTATGACTCTAAAGCCACCGCGCTCAAAGCTAAAGTGATGGACTTGGATCAATCTATCTCAAAATCTGAAAATGAAATAACCGTTCAAGTTCAATCAGGCTTGGATCGGATTAGCCAGGAGCTTAAGACCAACAATGAATTACTCGAAAACTTGAATATTCAGTTGCAGGAAGTTCCGCACGATCATGAGTTTGCCAGAGAGTTACGTGAGTTTTTGTCACCATTATCTGCATAA"
    annotation ""
    description "hypothetical protein [Acinetobacter baumannii]"
      lengths 1539
      longCentroidID 1539
      longCentroidID "21_0_63"
    paralog 0
    mergedDNA 0
    genomeIDs "21"
    geneIDs "21_0_63"
    degrees 2
    name "group_109"
  ]
  node [
    id 521
    label "777"
    size 1
    centroid "21_0_64"
    maxLenId 0
      members "21"
      seqIDs "21_0_64"
    hasEnd 0
    protein "MYKNGYIEVVKDAQGDKKLGDLVFASQDVTETENGMIIRFEPNNATNKQKVFKSLCKYVLSVLDVEDLKDFEKTIQWIRGEVQIGESDPRLSIARHFMHEYCQHPHFTVFKRKDDADSSLPHVVAELKIGTMNMIFIVPFSAKDETHFDIKRDFEKLNGIFPRYEMVKSQFEFEDLSCSEDKIYPVVINMLQREAAPTAEAEPL"
    dna "ATGTATAAAAACGGATATATAGAAGTTGTCAAAGATGCTCAGGGTGATAAGAAGCTTGGAGATTTAGTCTTCGCATCTCAAGATGTAACTGAAACAGAAAATGGAATGATTATTAGATTTGAACCTAATAATGCTACAAACAAACAAAAGGTGTTTAAAAGCCTCTGTAAGTATGTTCTATCGGTCTTGGATGTAGAGGATTTAAAGGATTTTGAGAAGACCATTCAATGGATACGCGGAGAGGTACAAATAGGCGAAAGTGATCCCCGTTTATCGATTGCTAGGCACTTCATGCATGAATATTGTCAACATCCTCATTTTACTGTGTTTAAGCGTAAAGATGATGCTGATTCCTCTTTACCTCATGTCGTAGCGGAATTAAAAATCGGAACAATGAATATGATCTTCATTGTTCCATTTTCAGCAAAAGATGAAACCCATTTCGATATTAAACGTGACTTTGAAAAATTAAATGGGATTTTTCCACGTTATGAAATGGTGAAAAGCCAGTTTGAATTTGAAGATTTAAGCTGTTCAGAAGACAAAATTTATCCCGTAGTCATCAACATGTTGCAACGAGAAGCTGCACCGACAGCCGAAGCCGAACCATTGTAA"
    annotation ""
    description "hypothetical protein [Acinetobacter baumannii]"
      lengths 615
      longCentroidID 615
      longCentroidID "21_0_64"
    paralog 0
    mergedDNA 0
    genomeIDs "21"
    geneIDs "21_0_64"
    degrees 2
    name "group_499"
  ]
  node [
    id 522
    label "1439"
    size 1
    centroid "21_0_65"
    maxLenId 0
      members "21"
      seqIDs "21_0_65"
    hasEnd 0
    protein "VQIQIFDQMGFNFIAKMFIANITLLDEQLLIEARISPRDIAFIRPNQQALVKITAYDYAIYGGLHGKVTVISPDTIRDEVKQDQFYYRVYIRTDSDKLRNK"
    dna "GTGCAAATTCAGATATTCGATCAGATGGGGTTCAACTTCATCGCCAAAATGTTTATTGCAAACATCACACTCTTAGATGAACAGCTTCTGATCGAAGCTAGAATTTCGCCAAGAGATATTGCCTTTATTCGTCCAAACCAACAAGCTTTAGTCAAAATTACAGCGTACGATTATGCGATATATGGCGGATTACATGGCAAAGTGACCGTGATATCTCCTGATACGATTCGAGATGAAGTTAAACAGGATCAATTTTACTATCGGGTTTATATTCGCACTGATTCAGATAAGCTGCGAAATAAATAG"
    annotation ""
    description "HlyD family efflux transporter periplasmic adaptor subunit partial [Acinetobacter nosocomialis]"
      lengths 306
      longCentroidID 306
      longCentroidID "21_0_65"
    paralog 0
    mergedDNA 0
    genomeIDs "21"
    geneIDs "21_0_65"
    degrees 2
    name "group_932"
  ]
  node [
    id 523
    label "305"
    size 1
    centroid "21_0_66"
    maxLenId 0
      members "21"
      seqIDs "21_0_66"
    hasEnd 0
    protein "VKNIVYEKMALGSGALRVMLKDTINIKGFKTVGGSAALLDTQPAKEHADIVNHILNHDCQITGKTNLHELAFGTTGINHFTGTSTNPKYPELIPGGSSSGSAAAVAANLVDFSVGTDTGGSIRMPAACCGIYGLKPTFGRVSRQGVLPESTSLDCVGPFAASLNALTQAMAIIDPTFQYELAQKDQIQSLRLAVLDVEAKPEIWQTVNAFLAQAGFSNPAQVKLSYFSDAYRAGMQVINYETWQAFGHLVASGKVGQDVANRLLNAAKTTLDEVELANQVRQSFTQEIDQLLNEYDVLVLPTLPQTPPKVADAEDTTAFLNMTALIRPFNLSGHPAITLPLETQAGLPAGVQLVGQHGADEKLCAIAAYLIDLVQSKQQGEKE"
    dna "GTGAAAAATATTGTGTATGAAAAAATGGCTCTGGGCAGCGGTGCTCTCAGAGTAATGTTAAAGGATACAATCAACATAAAAGGATTTAAAACTGTGGGTGGTAGTGCAGCATTGCTGGATACACAACCTGCAAAAGAACATGCCGATATTGTGAATCATATTTTAAATCATGATTGCCAGATTACGGGTAAAACCAATTTACATGAGCTGGCTTTCGGTACTACAGGTATTAATCACTTTACAGGCACATCGACCAATCCTAAATATCCTGAATTAATTCCAGGTGGTTCTTCCAGTGGTTCGGCTGCAGCCGTTGCGGCCAATCTGGTGGATTTTTCTGTTGGTACGGATACAGGTGGTTCAATCCGTATGCCAGCAGCCTGTTGTGGAATTTATGGATTAAAACCAACCTTTGGTCGTGTTAGTCGTCAAGGGGTGCTGCCAGAAAGTACGAGTTTGGATTGCGTTGGGCCGTTTGCTGCAAGCCTGAACGCATTGACGCAAGCCATGGCAATTATTGATCCGACTTTTCAATACGAGCTTGCTCAGAAAGATCAAATTCAATCCTTGCGACTGGCGGTGTTGGATGTTGAGGCAAAGCCTGAAATTTGGCAGACCGTAAACGCATTTTTAGCACAAGCGGGCTTTTCAAATCCTGCACAGGTCAAGTTGTCCTATTTTTCTGATGCTTACCGCGCAGGAATGCAGGTCATTAATTATGAAACTTGGCAAGCATTTGGTCATTTGGTTGCTTCGGGCAAAGTTGGACAGGATGTGGCAAACCGACTGCTCAATGCCGCTAAAACCACACTGGATGAAGTCGAATTAGCCAATCAGGTGCGTCAAAGCTTTACCCAAGAAATTGACCAATTACTGAATGAATATGATGTTTTGGTGCTACCGACACTGCCACAAACTCCACCTAAAGTCGCTGATGCTGAAGATACTACGGCATTTCTAAATATGACTGCGCTTATTCGCCCATTTAATTTATCGGGGCATCCTGCAATCACTTTGCCACTTGAAACTCAAGCGGGGCTACCAGCGGGTGTTCAATTGGTGGGGCAACATGGTGCTGATGAAAAACTGTGTGCGATTGCTGCTTATTTAATAGATTTAGTGCAATCAAAACAACAAGGAGAAAAAGAATGA"
    annotation ""
    description "amidase [Acinetobacter baumannii]"
      lengths 1152
      longCentroidID 1152
      longCentroidID "21_0_66"
    paralog 0
    mergedDNA 0
    genomeIDs "21"
    geneIDs "21_0_66"
    degrees 2
    name "group_222"
  ]
  node [
    id 524
    label "296"
    size 1
    centroid "21_0_67"
    maxLenId 0
      members "21"
      seqIDs "21_0_67"
    hasEnd 0
    protein "MNGLSAISLSNQVNDEVELETLCQEIRERALTGEFDDQAYVSLDIIEKLKKIGVYRALVPARFGGEECSPREFCELIEKLSMADGSVGWVASFGMSPAYLAGLPESTLAQIYQDSPDVVFAGGIFPPQPAEITPEGLRVKGRWKFSSGCMGADIIGVGITPSQGKETKGLPRMAVIPADQVQIDMTWDTVGLKGTGSHDLLVNDVLVREDWTFVRGEASKLPEPFFKYPSLSFATQVLTVVGIGVAAAALEEFKKLAPGKASITGGSEIANRPVTQYEFAQAEAEFLSAKNWFYQTMDAVWDEIQKGQQPTVEQISHVRLACTHAARVSARVARKMQMLAGMTAIYTNNVFSRFVNDTNVVTQHAFMGDATLLNAGSVSFGLPPTPGYL"
    dna "ATGAATGGTCTATCTGCAATTAGCTTAAGCAATCAAGTGAATGATGAAGTCGAACTTGAAACCTTATGTCAGGAAATTCGTGAGCGAGCATTAACGGGTGAGTTTGATGATCAGGCTTATGTTTCGCTGGATATTATTGAAAAGCTAAAGAAAATCGGGGTTTATCGTGCCTTGGTTCCTGCTCGTTTCGGTGGTGAAGAATGTTCACCGCGCGAGTTTTGTGAGCTGATTGAAAAACTTTCTATGGCAGATGGGTCTGTGGGTTGGGTTGCAAGCTTTGGGATGAGTCCAGCTTATTTGGCAGGTCTACCAGAGTCTACGCTGGCGCAGATTTACCAAGATAGCCCTGATGTGGTGTTTGCTGGCGGTATTTTCCCACCGCAACCCGCCGAAATTACACCTGAAGGCTTGCGTGTTAAAGGTCGCTGGAAATTTTCAAGTGGTTGTATGGGTGCGGACATCATTGGTGTGGGGATTACACCAAGCCAAGGTAAGGAAACAAAGGGGTTGCCGCGTATGGCAGTCATTCCAGCCGATCAAGTTCAGATTGATATGACATGGGATACGGTTGGCTTAAAAGGTACAGGCAGTCATGATCTTTTGGTGAATGATGTGCTGGTGCGTGAAGACTGGACCTTTGTGCGTGGTGAAGCATCCAAACTTCCTGAGCCATTTTTTAAATACCCATCGCTTTCTTTTGCGACACAAGTGTTGACGGTGGTTGGTATTGGGGTTGCAGCAGCAGCCTTAGAAGAATTTAAAAAACTTGCACCGGGTAAAGCGTCTATTACGGGTGGCTCTGAAATTGCCAACCGACCTGTAACGCAATATGAATTTGCTCAAGCAGAAGCCGAATTTCTCTCTGCAAAAAACTGGTTCTACCAAACCATGGATGCAGTGTGGGATGAAATTCAAAAGGGTCAACAGCCGACAGTCGAGCAGATTAGCCATGTGCGTTTAGCGTGTACGCATGCAGCGCGTGTTTCTGCTCGAGTTGCAAGAAAAATGCAGATGTTGGCAGGAATGACCGCAATTTATACAAACAACGTATTCAGCCGTTTTGTGAATGACACCAATGTAGTGACCCAGCATGCCTTTATGGGGGATGCAACTTTATTAAACGCAGGTTCTGTGAGTTTTGGTTTGCCACCAACGCCAGGCTACTTATAA"
    annotation ""
    description "acyl-CoA dehydrogenase [Acinetobacter baumannii]"
      lengths 1170
      longCentroidID 1170
      longCentroidID "21_0_67"
    paralog 0
    mergedDNA 0
    genomeIDs "21"
    geneIDs "21_0_67"
    degrees 2
    name "group_215"
  ]
  node [
    id 525
    label "1275"
    size 1
    centroid "21_0_68"
    maxLenId 0
      members "21"
      seqIDs "21_0_68"
    hasEnd 0
    protein "MEAKKTLRVLFCMGINQNFFDATPEEAKAVWAAFGEMWNGIHDLPGVHVFGNLDDDQSMVGPSSGWPWTTYLLADVPNIETVHAACNLLRTTVVGEGPFKLWKYCKIEARVGRELIIQR"
    dna "ATGGAAGCTAAAAAAACTTTACGTGTCCTATTCTGTATGGGTATTAACCAGAATTTTTTTGATGCAACGCCAGAAGAAGCAAAAGCAGTCTGGGCGGCATTTGGTGAGATGTGGAACGGGATTCATGATCTACCAGGCGTACATGTTTTTGGCAATTTAGATGATGACCAAAGCATGGTTGGACCAAGCTCAGGTTGGCCGTGGACCACGTATCTTTTAGCGGATGTACCTAACATTGAAACTGTGCATGCAGCGTGCAATTTATTGCGTACAACCGTGGTTGGCGAAGGTCCATTTAAATTATGGAAATACTGCAAGATTGAAGCACGTGTTGGGCGTGAATTGATTATTCAGCGCTAA"
    annotation ""
    description "hypothetical protein [Acinetobacter]"
      lengths 360
      longCentroidID 360
      longCentroidID "21_0_68"
    paralog 0
    mergedDNA 0
    genomeIDs "21"
    geneIDs "21_0_68"
    degrees 2
    name "group_856"
  ]
  node [
    id 526
    label "922"
    size 1
    centroid "21_0_69"
    maxLenId 0
      members "21"
      seqIDs "21_0_69"
    hasEnd 0
    protein "MEQILFRLQQLEAVNAVRNVLNRYMEICDALDARTDINALMSLFDEQAVWEGVGKRYQASFGRYEGRAAIQAMFESYTQKESHFVMNAHFVNSEQIEVNADHATGRWLMLQTSSFQDGRAHLNAAKLSIQFKQQADGQWAMKHFQTENIFSRPISHWESEAILPVPTANNEAQ"
    dna "ATGGAGCAAATACTTTTTCGATTACAGCAGCTTGAAGCAGTGAATGCGGTACGTAATGTGCTGAATCGTTACATGGAAATCTGTGATGCACTGGATGCACGCACAGACATCAACGCATTGATGTCGTTGTTTGATGAGCAAGCAGTTTGGGAAGGTGTTGGCAAGCGATATCAGGCGTCATTTGGACGTTATGAGGGGCGAGCAGCCATTCAGGCCATGTTTGAAAGCTATACCCAAAAAGAGTCGCACTTTGTGATGAATGCGCATTTTGTGAATTCCGAGCAGATTGAGGTTAATGCAGATCATGCAACGGGACGTTGGTTAATGCTACAGACCTCAAGCTTTCAGGATGGTCGAGCGCATCTGAATGCGGCAAAGCTCTCCATCCAATTTAAACAACAAGCGGATGGTCAGTGGGCAATGAAGCATTTTCAAACGGAAAATATCTTTAGTCGCCCCATCTCTCATTGGGAAAGTGAAGCCATTTTGCCAGTACCGACAGCCAATAACGAAGCACAATAA"
    annotation ""
    description "nuclear transport factor 2 family protein [Acinetobacter baumannii]"
      lengths 522
      longCentroidID 522
      longCentroidID "21_0_69"
    paralog 0
    mergedDNA 0
    genomeIDs "21"
    geneIDs "21_0_69"
    degrees 2
    name "group_593"
  ]
  node [
    id 527
    label "240"
    size 1
    centroid "21_0_70"
    maxLenId 0
      members "21"
      seqIDs "21_0_70"
    hasEnd 0
    protein "MNSLIPMTQVDVDYESLVQHDRAHTSLYKDERIFDEEMEKIFYSTWVWVAHASEIPEAGSYKTMNIGKQPVVAVRDRKKKVHVLLNRCRHRAATVCEHKKGKTNSFVCPYHGWSYALDGTLRGVPSPESYGECLDKSELPLVSLRVEEYNGMIFASFNHDVEPLEQFLGPAKKWIDLFMKQGAGYPVKVLGEHRFTFPGNWKIQLENTTDAYHFPLVHKSFLSSVDEKTEELFNFENQPGFVEDLGNGHSVMVMIPELVDLDEELMERPIQERFEDLAQALRDEGHAELEVRRIVRAVGGSGFNLNLFPNIACSMAFFRVMQPISVDKTEIHHSVITMDGGPQIANQYRLRLHEHFQGPFGFGTPDDAEAWERVQKGAAAGEDLWIMLNRGLPGEVKTEDGLKSDVSAETGMRAAYQQWKKLMTA"
    dna "ATGAACAGTTTAATTCCAATGACACAAGTCGACGTGGATTACGAAAGTCTTGTACAGCACGACCGCGCACATACCTCTTTATACAAAGATGAGCGCATCTTTGATGAAGAAATGGAAAAGATTTTCTATAGCACTTGGGTTTGGGTGGCACATGCCAGTGAAATTCCAGAAGCAGGTAGTTATAAAACCATGAATATTGGTAAACAACCTGTGGTTGCAGTGCGTGACCGTAAGAAAAAAGTGCATGTACTACTGAATCGTTGCCGCCACCGTGCTGCGACTGTGTGTGAACATAAAAAAGGTAAAACCAACAGTTTTGTTTGTCCATACCACGGCTGGAGTTATGCACTTGATGGCACACTACGTGGCGTACCATCACCTGAAAGCTATGGCGAATGTTTAGATAAATCAGAATTACCGTTGGTCAGCTTACGTGTCGAAGAATATAACGGCATGATTTTCGCGTCATTCAACCATGATGTAGAGCCTTTAGAGCAATTCCTTGGACCTGCGAAAAAGTGGATTGATTTATTCATGAAGCAGGGTGCGGGTTATCCAGTCAAAGTCTTGGGTGAACACCGCTTTACCTTCCCGGGTAACTGGAAAATCCAGCTAGAAAACACCACAGATGCCTACCATTTCCCATTGGTGCATAAGTCATTCTTAAGTTCGGTGGATGAGAAAACCGAAGAATTATTCAACTTTGAAAATCAGCCAGGTTTTGTTGAAGATTTGGGCAATGGTCACAGTGTGATGGTAATGATTCCTGAACTGGTCGATTTAGATGAAGAGTTGATGGAGCGTCCAATTCAGGAACGCTTTGAAGACTTAGCCCAAGCGCTACGTGACGAAGGACATGCAGAACTTGAAGTACGTCGTATTGTGCGTGCTGTGGGTGGTTCTGGATTTAACTTGAACCTGTTCCCGAACATTGCCTGTTCAATGGCCTTTTTCCGTGTGATGCAGCCCATTTCAGTCGATAAGACGGAAATTCACCACTCAGTGATTACCATGGATGGTGGTCCGCAAATTGCCAACCAATACCGTTTACGTTTACATGAACATTTCCAAGGTCCGTTTGGTTTTGGTACGCCAGATGATGCTGAAGCATGGGAACGTGTGCAAAAAGGTGCTGCGGCAGGTGAAGATCTTTGGATCATGTTGAACCGTGGCTTGCCGGGTGAAGTAAAAACTGAAGATGGTTTGAAAAGTGATGTGAGTGCTGAAACAGGCATGCGTGCAGCCTATCAGCAATGGAAAAAGTTGATGACGGCTTAA"
    annotation ""
    description "aromatic ring-hydroxylating dioxygenase subunit alpha [Acinetobacter]"
      lengths 1278
      longCentroidID 1278
      longCentroidID "21_0_70"
    paralog 0
    mergedDNA 0
    genomeIDs "21"
    geneIDs "21_0_70"
    degrees 2
    name "group_187"
  ]
  node [
    id 528
    label "978"
    size 1
    centroid "21_0_71"
    maxLenId 0
      members "21"
      seqIDs "21_0_71"
    hasEnd 0
    protein "MKIDLNLLNEVTAFIWAEADMLDHSEHDAWLNLWNEKGVYIIPIDPSLTDYENNLNYAYDDHHMRKMRVARLENGEAISTSPKANTVRSISRVRILKDEEGEIVLRCAQNLREFRKENLKHYTADVTYHLNRDTDAGFKINRKIINLINSTDTLAGISYIL"
    dna "ATGAAAATTGATTTGAATTTATTAAATGAAGTGACCGCTTTTATTTGGGCAGAAGCCGATATGTTGGATCACTCTGAGCATGATGCTTGGCTGAATCTTTGGAATGAAAAAGGAGTGTATATCATTCCAATCGACCCAAGCCTGACTGATTACGAAAACAATTTGAACTATGCCTATGACGACCATCATATGCGCAAAATGCGTGTAGCGCGTCTGGAAAATGGTGAAGCGATTTCAACCTCACCAAAGGCAAATACCGTTCGCAGCATTTCACGTGTGCGTATTTTAAAAGATGAAGAAGGTGAAATTGTTTTACGTTGCGCACAAAACCTGCGTGAATTCCGTAAAGAGAACCTGAAACACTATACCGCAGATGTGACTTATCACTTAAACCGTGATACGGATGCTGGTTTTAAAATCAATCGTAAAATCATTAACTTGATTAACTCTACCGATACCTTGGCGGGTATTAGCTACATTCTATAG"
    annotation ""
    description "aromatic-ring-hydroxylating dioxygenase [Acinetobacter baumannii]"
      lengths 486
      longCentroidID 486
      longCentroidID "21_0_71"
    paralog 0
    mergedDNA 0
    genomeIDs "21"
    geneIDs "21_0_71"
    degrees 2
    name "group_637"
  ]
  node [
    id 529
    label "637"
    size 1
    centroid "21_0_72"
    maxLenId 0
      members "21"
      seqIDs "21_0_72"
    hasEnd 0
    protein "MQQVVLVTGAASGLGNVIAEYFASQGHQVILSASTLEKAEKAQAQSQYAEQMFPVKLDISVEADFHAVVQWIEQKFSKLDVLINNATVTKATPVLEITAADFDWITQVNQRGTFQSCQIIGQYMAQKGYGRIINMASLAGQNGGTATGAHYAASKGAIVTLTKIFAKEFAAKGVTVNAVAPGPMESPIVHSVVPDEKMEQFIQNIPVKALGSMSFIAETCGLLASPNAGFVTGATWDINGGLFMR"
    dna "ATGCAACAGGTTGTATTAGTGACAGGTGCTGCGTCAGGTTTGGGTAACGTGATTGCTGAGTATTTTGCCAGTCAAGGTCATCAGGTGATTTTATCTGCCAGTACTTTGGAGAAAGCTGAGAAAGCTCAAGCGCAGAGTCAATATGCTGAGCAGATGTTCCCTGTGAAATTGGATATTTCGGTTGAAGCAGACTTTCATGCGGTGGTGCAATGGATTGAGCAAAAGTTTTCCAAACTGGATGTGTTGATTAATAATGCCACTGTCACTAAGGCAACCCCTGTATTGGAGATTACGGCTGCGGACTTTGATTGGATTACCCAAGTTAACCAGCGCGGTACCTTCCAGTCTTGCCAGATTATTGGTCAGTATATGGCGCAAAAAGGCTATGGGCGCATTATTAATATGGCGTCATTGGCGGGACAAAATGGTGGTACTGCCACGGGTGCACATTATGCAGCGAGTAAAGGTGCCATTGTGACCTTAACCAAAATCTTCGCCAAAGAATTTGCGGCAAAAGGTGTAACGGTCAATGCAGTTGCACCGGGTCCAATGGAGTCTCCGATTGTGCATAGCGTAGTCCCTGACGAAAAAATGGAACAGTTTATTCAAAATATCCCCGTCAAGGCTTTAGGCAGTATGTCATTTATTGCGGAAACCTGCGGCTTGCTGGCGAGTCCCAATGCAGGATTCGTGACAGGTGCGACATGGGATATTAATGGTGGTTTATTCATGCGCTAA"
    annotation ""
    description "SDR family oxidoreductase [Acinetobacter baumannii]"
      lengths 738
      longCentroidID 738
      longCentroidID "21_0_72"
    paralog 0
    mergedDNA 0
    genomeIDs "21"
    geneIDs "21_0_72"
    degrees 2
    name "group_428"
  ]
  node [
    id 530
    label "438"
    size 1
    centroid "21_0_73"
    maxLenId 0
      members "21"
      seqIDs "21_0_73"
    hasEnd 0
    protein "MTTLYDVVVKNRHVEGGNIAVMEFESATSTQLPQVEPGAHIDVHLPNGMVRQYSLCQNPNQVGKFRLGILRDAESRGGSISAFDDIQDGMQIQVSAPKNLFPLYPAKHTVLIGGGIGITPLLTMAYQLLQNGESFELHYCGKSAASSAFVDELKQGELAAFTHFHFKDEGANHRAFFEESFTQVEPATHVYTCGPNGFMDWVINLAKSHNLPDAQIHKEYFQVETDLTGDSFEVVAQRSGKIIMVNAEETILTALAREGIKIEMSCEQGVCGTCMCDVIEGEPDHRDVYFTDEEKADNEQILVCCSRSKSPRLVLDI"
    dna "ATGACTACACTTTATGATGTTGTCGTGAAAAACCGCCATGTAGAAGGTGGGAATATTGCAGTCATGGAATTTGAGTCGGCAACTTCAACCCAGTTGCCGCAAGTCGAACCGGGTGCGCATATCGATGTGCATTTACCGAATGGTATGGTTCGCCAATACTCACTTTGCCAAAATCCAAATCAAGTCGGTAAGTTCCGACTCGGGATTTTAAGAGATGCAGAATCACGTGGTGGTTCGATCTCGGCCTTTGATGATATTCAAGATGGCATGCAGATTCAGGTCAGTGCACCGAAAAACCTGTTTCCATTGTACCCAGCGAAACATACGGTACTGATTGGTGGCGGTATTGGTATTACGCCACTGCTGACCATGGCATATCAGTTGTTACAGAATGGGGAATCTTTTGAATTGCATTATTGCGGTAAAAGTGCAGCCAGCAGTGCCTTTGTAGATGAACTTAAACAGGGTGAGTTGGCAGCATTTACGCATTTTCATTTTAAAGATGAAGGCGCAAATCATCGGGCGTTTTTTGAAGAAAGTTTCACTCAAGTTGAACCTGCAACCCATGTGTATACCTGTGGACCCAATGGATTTATGGATTGGGTGATTAATCTTGCAAAGTCACACAATTTACCCGATGCGCAGATTCATAAAGAATACTTTCAGGTCGAAACCGACTTAACGGGCGATAGTTTTGAAGTCGTTGCTCAGCGTAGCGGTAAAATTATTATGGTCAACGCTGAAGAAACCATTCTTACCGCACTGGCGCGTGAAGGCATAAAAATTGAAATGTCTTGCGAACAAGGGGTGTGTGGCACCTGTATGTGCGATGTGATTGAGGGTGAGCCTGATCATCGCGATGTGTATTTCACGGATGAAGAGAAAGCTGATAACGAGCAAATACTGGTTTGTTGTTCGCGTTCAAAATCACCGCGTTTAGTGTTGGATATATAG"
    annotation ""
    description "PDR/VanB family oxidoreductase [Acinetobacter baumannii]"
      lengths 954
      longCentroidID 954
      longCentroidID "21_0_73"
    paralog 0
    mergedDNA 0
    genomeIDs "21"
    geneIDs "21_0_73"
    degrees 2
    name "group_310"
  ]
  node [
    id 531
    label "940"
    size 1
    centroid "21_0_74"
    maxLenId 0
      members "21"
      seqIDs "21_0_74"
    hasEnd 0
    protein "MNSLQKINDVKVDPLQFRRALGNFATGVTIVTAQNAQGEKVGVTANSFNSVSLDPPLILWSIDKKSSSFPVFEQATHFAVNILSGSQIDLSNKFSRRNIDKFEGTNYQEGEGASLLLENCSAIFECERHQVIEGGDHWIIIGKVVNFHDQGRSPLVYHQGLTLVLFHIQV"
    dna "ATGAACTCATTACAAAAAATAAATGATGTAAAAGTTGACCCATTACAATTTCGACGTGCCTTAGGGAATTTCGCAACGGGTGTGACCATTGTGACTGCGCAAAATGCGCAAGGTGAAAAAGTGGGAGTTACTGCGAATAGCTTTAATTCAGTATCCTTAGATCCACCCTTAATTTTGTGGAGTATTGACAAGAAGTCTTCCAGTTTTCCTGTGTTTGAACAGGCAACGCATTTTGCAGTCAATATTTTATCTGGCTCGCAAATTGATTTGTCGAATAAGTTTTCTCGCCGCAATATCGATAAATTTGAGGGAACCAATTATCAGGAAGGTGAAGGTGCGAGCTTATTGCTAGAAAACTGTTCTGCAATATTTGAATGTGAACGTCATCAAGTTATTGAGGGTGGTGATCACTGGATTATTATTGGCAAGGTGGTGAATTTCCATGATCAGGGTCGCAGCCCATTGGTCTATCATCAGGGGCTTACTCTAGTGTTATTCCACATCCAAGTTTGA"
    annotation ""
    description "flavin reductase [Acinetobacter]"
      lengths 513
      longCentroidID 513
      longCentroidID "21_0_74"
    paralog 0
    mergedDNA 0
    genomeIDs "21"
    geneIDs "21_0_74"
    degrees 2
    name "group_610"
  ]
  node [
    id 532
    label "1073"
    size 1
    centroid "21_0_75"
    maxLenId 0
      members "21"
      seqIDs "21_0_75"
    hasEnd 0
    protein "LTLKQNLDQSELDSIHHGHLYSNACYLMSRAFKSYQTDYLPKQLASGFRTSEARLLLVLASGTASSKEDLPRDIAMPMQEVERAAAMLASQKLLNDQGEFFELTEKGRQTAHYLFEIADSHQNEVFDQYSEQEKEVFIKILRDLAGI"
    dna "TTGACGCTAAAACAAAACCTTGATCAATCTGAACTAGACTCAATTCATCATGGACATTTATACAGCAATGCCTGCTACTTGATGAGTCGTGCATTTAAGAGTTACCAAACCGATTATTTACCCAAGCAACTTGCTTCGGGATTCCGTACCAGCGAAGCACGTTTGCTGTTGGTTTTAGCCAGTGGAACGGCTTCTTCTAAAGAGGATTTGCCGCGAGATATCGCCATGCCAATGCAGGAAGTCGAGCGTGCGGCAGCCATGCTAGCCTCGCAGAAACTACTCAATGATCAAGGTGAATTTTTCGAGTTGACAGAAAAGGGTCGTCAAACAGCGCATTATTTATTTGAAATTGCAGACAGTCATCAGAACGAGGTATTTGACCAATATTCTGAGCAAGAAAAAGAAGTTTTTATTAAGATTTTGAGAGATTTGGCAGGTATTTAA"
    annotation ""
    description "flavin reductase [Acinetobacter tandoii]"
      lengths 444
      longCentroidID 444
      longCentroidID "21_0_75"
    paralog 0
    mergedDNA 0
    genomeIDs "21"
    geneIDs "21_0_75"
    degrees 2
    name "group_714"
  ]
  node [
    id 533
    label "824"
    size 1
    centroid "21_0_76"
    maxLenId 0
      members "21"
      seqIDs "21_0_76"
    hasEnd 0
    protein "MNKATKANFTNIMHSEKTDFEIIAQHFNEFKKGHVQRVIDHLLLLKNDHGGFPVDRLTHCLQTATLAYQDGRDEEYIVCALLHDIGDTLACYNHADLAATLLEPFISEKNYWMLKHHGIFQGYYFFHHIGLDRYQCEKYKDHPYYEYTSEFCFKYDSPAFNQDMEMLPLEFFIPMLNNIISTPKKSIYKDIK"
    dna "ATGAACAAAGCAACAAAAGCCAATTTCACCAATATTATGCATAGTGAAAAAACTGACTTTGAAATTATCGCTCAGCATTTTAATGAGTTTAAAAAAGGACACGTGCAAAGAGTGATTGACCATCTTCTACTTCTAAAAAATGATCATGGAGGATTTCCAGTAGACCGCCTAACTCATTGTTTACAAACCGCTACTCTCGCTTACCAAGATGGTCGCGATGAAGAATATATTGTCTGCGCGCTATTACATGATATTGGCGATACACTGGCTTGTTATAATCATGCCGATCTCGCAGCCACACTTTTAGAGCCATTTATTAGTGAAAAAAATTACTGGATGCTGAAACATCATGGTATTTTTCAAGGATATTATTTTTTCCATCATATTGGTTTAGACCGTTATCAATGTGAAAAATATAAAGATCACCCTTATTATGAATATACATCCGAATTTTGTTTTAAATATGACTCACCCGCTTTTAATCAAGACATGGAAATGCTTCCTTTAGAATTTTTTATTCCCATGCTGAACAATATTATTTCCACACCTAAAAAATCCATTTATAAAGATATAAAATAA"
    annotation ""
    description "HD domain-containing protein [Acinetobacter baumannii]"
      lengths 579
      longCentroidID 579
      longCentroidID "21_0_76"
    paralog 0
    mergedDNA 0
    genomeIDs "21"
    geneIDs "21_0_76"
    degrees 2
    name "group_522"
  ]
  node [
    id 534
    label "254"
    size 1
    centroid "21_0_77"
    maxLenId 0
      members "21"
      seqIDs "21_0_77"
    hasEnd 0
    protein "MVFKVKPKVSFNKISLLCMLGLVGAGNAYADFIDDYKGSIYLRNFYVERDFENPASSDIGSWSQAATLRLESGYTDTALKVGVDVLGQYAVRLNDMHADLPDSILPYDYSKGEQERSYGKAGATLKLKYNNSEFKVGTLEPKLPVIFFDDSRQLTTIFSGALFQSKDIKDLVFTAGFINRINARNDDEYEKLSLFTGSAVNKYESDGLGFVGLDYNFTPSVSGSYWYGQLLDIYQQHYANLAYSTKVGDTKVRLDGRYFNNSESGKALYGDIDNQSYGFMTTINTGNHTLATGVRKNDGKSTFPTISGYVPQPFLHAWSLLGFVKPEELTWHVLYSYDFKGWGVPGLSTTLRYLHGSDIYRAGYSDNTEIERSAALKYVVPEGKLKNFGLEYIHYDTDTKYGTGYARGIHLMKIA"
    dna "ATGGTATTTAAAGTTAAACCTAAGGTTTCATTTAATAAAATCAGCTTATTATGCATGCTTGGTTTGGTCGGGGCTGGAAATGCATATGCTGACTTTATAGATGATTATAAAGGCTCAATCTATCTAAGAAACTTTTATGTAGAACGTGATTTTGAAAACCCTGCATCTTCAGATATTGGGAGTTGGTCACAAGCTGCAACACTGCGTTTAGAATCGGGCTATACCGATACAGCACTTAAAGTGGGTGTAGATGTATTGGGTCAATATGCGGTGCGCTTGAATGATATGCATGCAGATCTACCAGACAGTATCTTGCCTTATGATTATTCCAAAGGTGAGCAGGAACGTTCGTATGGAAAGGCTGGGGCAACCTTAAAGCTTAAATATAACAACTCGGAATTTAAAGTGGGTACGCTTGAACCGAAACTGCCAGTGATATTCTTTGATGATTCTCGTCAGCTCACCACGATTTTTTCTGGGGCACTGTTTCAGTCTAAAGACATTAAAGATTTAGTGTTTACTGCGGGATTTATCAATCGTATCAATGCGCGTAATGATGATGAATATGAAAAATTGAGTCTATTTACGGGGAGTGCAGTCAATAAGTATGAAAGTGATGGTTTGGGCTTTGTTGGCTTGGATTATAACTTTACGCCTTCAGTTTCTGGTTCGTATTGGTATGGTCAGTTGCTTGATATTTATCAACAACATTATGCCAACTTGGCTTATAGCACCAAAGTAGGTGATACCAAAGTCCGTTTGGATGGACGTTACTTTAATAACTCGGAATCTGGTAAAGCTTTGTATGGTGATATAGACAACCAATCTTATGGCTTTATGACCACCATCAATACAGGGAATCATACACTAGCGACGGGTGTTCGTAAGAATGATGGTAAGAGTACGTTCCCAACAATTTCTGGTTATGTGCCACAGCCATTCTTGCATGCATGGTCATTACTGGGGTTTGTGAAACCTGAAGAACTGACTTGGCACGTACTTTATAGTTATGACTTTAAGGGCTGGGGAGTACCTGGTTTGTCCACTACATTGCGTTACTTACATGGTAGTGATATTTACCGTGCGGGCTATAGCGACAATACGGAAATTGAACGCAGTGCAGCACTGAAATATGTAGTGCCTGAAGGTAAGTTGAAAAACTTTGGTTTGGAATACATTCATTACGATACCGACACAAAATATGGAACTGGTTATGCAAGGGGAATTCATTTGATGAAGATCGCGTAA"
    annotation ""
    description "OprD family outer membrane porin [Acinetobacter baumannii]"
      lengths 1248
      longCentroidID 1248
      longCentroidID "21_0_77"
    paralog 0
    mergedDNA 0
    genomeIDs "21"
    geneIDs "21_0_77"
    degrees 2
    name "group_188"
  ]
  node [
    id 535
    label "474"
    size 1
    centroid "21_0_78"
    maxLenId 0
      members "21"
      seqIDs "21_0_78"
    hasEnd 0
    protein "MIQFRDNDITQWSSHIQQVCGNFDASFNSHESLFIGEIQAYQLGQTEIAFIKSNANYIVRNADSPDRASHHLCFLVLQSSGKMQMSYKGSRIYLNEGDMILLDPSEKIEMYPQGLFSHISVHLDREKLAQANIHEGYFGKLITKNMSSFLLKNIMQNLSVENIQLWYAEEDGNAFEDALIALLRPTIFYKKNHLTQESLKDRAERYIIEHLAKPELNPQKIADALGVSLWHLYRLFNEEQLSLNKYIQQKRLERVKVDLLDACFRQTSITDLALKWGFGDSAHFSKIFKKAYGISPKQCRQAA"
    dna "ATGATTCAGTTCCGAGATAATGACATTACTCAATGGTCATCTCATATCCAACAGGTGTGTGGAAATTTTGATGCCAGTTTTAATAGTCACGAAAGTTTGTTTATAGGAGAAATTCAAGCCTATCAGTTGGGTCAAACTGAAATTGCCTTTATTAAAAGCAATGCGAACTACATTGTGCGTAACGCAGATTCACCCGATCGAGCCTCACACCACTTGTGCTTTTTGGTGTTGCAATCTTCGGGAAAAATGCAAATGAGCTATAAGGGGAGTCGAATTTATCTTAATGAGGGTGACATGATTTTGCTTGACCCAAGTGAAAAGATTGAAATGTATCCGCAAGGTTTGTTTTCTCATATATCTGTGCATCTTGATCGGGAAAAACTGGCACAAGCGAACATTCATGAGGGTTACTTCGGTAAGCTCATCACTAAAAACATGAGTAGTTTTTTGCTAAAAAATATTATGCAGAACCTTTCCGTTGAAAATATTCAGTTGTGGTATGCCGAAGAGGATGGCAATGCATTTGAGGATGCTTTGATTGCTTTACTTAGACCAACTATCTTCTATAAAAAGAATCATTTAACTCAGGAAAGTCTGAAAGATCGAGCCGAGCGCTATATTATTGAACATTTAGCTAAGCCTGAATTAAATCCCCAAAAAATCGCGGATGCTTTAGGGGTTTCATTATGGCATTTATATCGCCTATTTAATGAAGAACAGCTTTCACTGAATAAATATATTCAGCAAAAACGTCTAGAGCGCGTCAAAGTAGACTTGCTTGATGCATGCTTTAGGCAAACATCCATTACAGATTTAGCACTGAAATGGGGGTTTGGGGACAGTGCACATTTCTCTAAAATTTTCAAAAAAGCCTATGGGATTTCCCCAAAGCAATGTCGCCAAGCAGCTTAA"
    annotation ""
    description "transcriptional regulator FeaR [Acinetobacter baumannii]"
      lengths 912
      longCentroidID 912
      longCentroidID "21_0_78"
    paralog 0
    mergedDNA 0
    genomeIDs "21"
    geneIDs "21_0_78"
    degrees 2
    name "group_333"
  ]
  node [
    id 536
    label "134"
    size 1
    centroid "21_0_79"
    maxLenId 0
      members "21"
      seqIDs "21_0_79"
    hasEnd 0
    protein "MLKQNYDYIVIGAGTAGCVVATRLLEAKAGTVLLLEAGDKDNSVFHKIPATVVKVFQQKSWLYMTVPQPHCNDREMILAQGKVMGGGSSVNGMIYTRGQPEDYDRWAQDWGCAGWAYEDVLPYFVRAENNESLSNAYHGQGGHLSVSENRYRHPLTQAFVRAGQQMGLNYVNDFNGKSQVGIGFYQTTTKNGERASTSQTYLKSIADNPNLTVVTQALVHKIEIQNSVAEAVSFSVADQAVQSIRANKEVIVCAGAIGSPKVLMLSGIGPKAQLETHQIPCVLDLLVGENFHDHLHVSINATIKEPTSIIEEDKGLKSIKYGLQWLFTRSGLLTSNILEGAGFVDSQNQGSADVQFMFLPVLDNFDNTPGEKAATLEHGITIKTCHLQPKARGRITLRSRNPMDFPILDPNYLGDQQDIDGQIRAVQAGLKMLQQPALKDLIQDVIEPANLAIEDTEGLHRWLKQNIKTVYHPVGTCRMGTSPEDSVTDLNLKVHGMQNLRVIDCSICPQVPSANTNAVAVMIGERGADFILSVQKQPIKLKQSEPVLA"
    dna "ATGTTAAAACAAAACTATGATTATATTGTTATTGGGGCGGGCACAGCAGGATGTGTGGTTGCAACGCGTTTATTGGAGGCTAAAGCTGGAACTGTCTTGTTATTAGAAGCTGGCGATAAGGACAACAGTGTTTTCCATAAAATTCCAGCCACCGTGGTCAAAGTTTTTCAGCAGAAATCATGGCTCTATATGACAGTGCCTCAGCCACATTGTAATGATCGGGAAATGATCTTGGCTCAAGGCAAAGTGATGGGTGGCGGCAGCTCAGTAAACGGGATGATTTATACACGTGGTCAGCCAGAGGATTATGACCGTTGGGCTCAAGATTGGGGCTGTGCGGGATGGGCTTATGAAGATGTCTTACCGTATTTCGTAAGAGCCGAAAATAACGAAAGTTTAAGTAATGCTTATCATGGTCAGGGCGGGCATCTTTCGGTCAGTGAAAATCGTTATCGTCATCCACTAACGCAGGCATTTGTGCGTGCTGGGCAGCAAATGGGTCTGAATTACGTCAATGATTTTAATGGTAAATCACAGGTAGGTATCGGGTTTTATCAAACCACGACTAAAAATGGCGAGCGTGCCAGTACATCGCAAACCTACTTGAAATCGATTGCGGACAATCCGAATCTGACTGTGGTGACTCAAGCCTTGGTGCATAAAATTGAGATTCAAAACTCTGTGGCTGAAGCGGTCAGTTTTAGTGTTGCAGATCAAGCCGTTCAAAGCATTCGGGCAAACAAGGAAGTTATTGTATGTGCAGGTGCAATTGGTAGTCCGAAAGTGCTTATGCTTTCGGGTATTGGTCCTAAAGCACAGCTAGAGACGCATCAAATTCCTTGTGTGTTAGATCTTCTAGTGGGTGAAAATTTTCATGATCATCTGCATGTGTCGATTAACGCCACCATTAAAGAACCGACCAGCATTATTGAGGAAGATAAAGGTCTGAAATCGATTAAGTATGGTTTGCAGTGGTTATTTACCCGTTCAGGTTTATTAACCTCGAATATTTTGGAAGGTGCGGGCTTTGTAGATTCGCAGAATCAGGGCAGTGCCGATGTGCAGTTTATGTTCTTGCCTGTACTCGATAATTTTGACAATACACCAGGTGAAAAAGCGGCAACACTTGAGCATGGTATTACCATTAAAACTTGTCATCTACAGCCTAAAGCGCGTGGTCGCATTACGTTACGTAGTCGTAATCCTATGGATTTTCCAATACTTGATCCAAACTATTTGGGAGATCAACAGGATATTGATGGGCAAATACGTGCAGTACAGGCTGGACTGAAAATGTTGCAGCAACCTGCACTCAAAGACTTGATTCAAGATGTGATTGAGCCGGCAAATTTAGCGATAGAGGATACGGAAGGATTGCATCGCTGGCTCAAGCAGAATATCAAAACGGTCTATCACCCTGTCGGAACTTGCCGTATGGGAACATCCCCAGAAGATTCGGTCACCGATTTGAATTTGAAAGTACATGGTATGCAAAATCTACGTGTAATTGACTGTTCTATTTGCCCACAAGTGCCGAGTGCAAATACCAATGCAGTGGCAGTCATGATTGGTGAGCGCGGAGCAGATTTTATTCTCTCTGTGCAAAAGCAGCCAATTAAACTTAAACAGTCAGAACCAGTTTTAGCCTAA"
    annotation ""
    description "hypothetical protein"
      lengths 1650
      longCentroidID 1650
      longCentroidID "21_0_79"
    paralog 0
    mergedDNA 0
    genomeIDs "21"
    geneIDs "21_0_79"
    degrees 2
    name "group_97"
  ]
  node [
    id 537
    label "709"
    size 1
    centroid "21_0_80"
    maxLenId 0
      members "21"
      seqIDs "21_0_80"
    hasEnd 0
    protein "MNMKIMSQVQVLPAVTAFLQRDHGHFINGKMIQADGPTKIDIVNPATEAVISQISLGNHIDVDKAVISAHQAFKTSWAVTTPYERGQKLLKLADLMEKYGEELAQLESLSTGKLINLARHLEVQQSVIFMRYFAGWATKIMGKTMQPSLPSMQGEMYTAFTLRQPVGVVAGIVPWNFSLMIGVWKLASALCTGCTIVLKPSEFASLSLLRLAELSVEAGIPEG"
    dna "ATGAATATGAAAATTATGAGTCAAGTACAGGTCTTGCCAGCAGTCACAGCATTTTTACAACGTGATCATGGGCATTTTATCAATGGGAAAATGATTCAGGCAGATGGTCCAACGAAAATCGACATTGTGAATCCAGCAACTGAAGCTGTGATTAGCCAGATTAGTCTGGGCAATCATATTGATGTTGATAAAGCGGTCATTAGTGCGCATCAGGCATTCAAAACTTCATGGGCGGTAACTACTCCTTATGAAAGAGGACAAAAACTTTTAAAACTGGCTGATTTGATGGAGAAGTATGGCGAAGAATTGGCGCAGCTTGAGAGTCTAAGTACAGGAAAACTCATCAATTTGGCACGTCATTTGGAAGTACAGCAATCCGTGATTTTTATGCGCTATTTTGCAGGCTGGGCAACCAAAATCATGGGAAAAACCATGCAACCTTCGCTGCCTTCAATGCAGGGTGAAATGTATACCGCCTTTACCCTTAGACAACCTGTGGGAGTGGTTGCAGGGATTGTGCCGTGGAATTTTTCGCTCATGATTGGGGTGTGGAAATTGGCATCGGCTTTATGCACAGGCTGTACAATTGTGCTGAAGCCTAGTGAGTTTGCCAGTTTATCGTTGTTGCGACTGGCTGAATTAAGTGTAGAGGCTGGAATACCTGAAGGGTAA"
    annotation ""
    description "aldehyde dehydrogenase family protein [Acinetobacter tandoii]"
      lengths 672
      longCentroidID 672
      longCentroidID "21_0_80"
    paralog 0
    mergedDNA 0
    genomeIDs "21"
    geneIDs "21_0_80"
    degrees 2
    name "group_465"
  ]
  node [
    id 538
    label "1079"
    size 1
    centroid "21_0_81"
    maxLenId 0
      members "21"
      seqIDs "21_0_81"
    hasEnd 0
    protein "VTGDGTTGQCLIESPLVKKVSFTGSVPTGIAIGKLAMSSDLTRVSLELGGKNALAIFEDTNIDEILPRLLMATFVHQGQVCAAPEKFFVHASKYEELVTKLAGALQGMNIGAAMDESSAFGPLSNLPHFNKVKIIWSRSSSAIRLL"
    dna "GTGACGGGAGATGGCACAACGGGGCAATGTTTGATCGAATCGCCTTTAGTCAAGAAGGTATCCTTTACAGGTTCTGTGCCGACTGGGATTGCAATTGGTAAATTGGCTATGAGTAGTGATTTGACGAGGGTGAGTCTGGAGCTTGGCGGGAAAAATGCACTGGCGATTTTTGAAGATACTAATATTGATGAAATTTTACCTAGACTACTCATGGCGACATTTGTGCATCAAGGGCAAGTCTGTGCAGCCCCTGAAAAGTTTTTTGTGCATGCGTCTAAATATGAAGAGCTGGTGACCAAACTTGCTGGAGCATTGCAAGGCATGAACATTGGCGCTGCGATGGATGAAAGCAGTGCTTTTGGGCCTTTATCAAATCTACCGCATTTCAATAAGGTGAAAATTATTTGGAGCAGGTCAAGCAGCGCCATCAGATTATTGTAG"
    annotation ""
    description "aldehyde dehydrogenase family protein [Acinetobacter sp. MB5]"
      lengths 441
      longCentroidID 441
      longCentroidID "21_0_81"
    paralog 0
    mergedDNA 0
    genomeIDs "21"
    geneIDs "21_0_81"
    degrees 2
    name "group_719"
  ]
  node [
    id 539
    label "1142"
    size 1
    centroid "21_0_82"
    maxLenId 0
      members "21"
      seqIDs "21_0_82"
    hasEnd 0
    protein "LEQVKQRHQIIVGGEVCDRLGYYVEPTLLAVNDAEDPLLNEECFGPVICVIPFENEDRLVEQMNHARFGLTASLWTNNLSRALRLIPKLEVGTVWINMHTFLDPAVPFGGVHASGIGREFADEFIADYTETKSVMMCY"
    dna "TTGGAGCAGGTCAAGCAGCGCCATCAGATTATTGTAGGTGGAGAAGTCTGTGATCGGCTTGGTTATTATGTCGAACCGACTTTGCTGGCTGTGAATGATGCAGAAGATCCGTTGTTAAATGAGGAATGTTTTGGCCCTGTGATTTGTGTCATTCCGTTTGAAAATGAAGATAGATTGGTTGAACAAATGAATCATGCTCGGTTTGGTTTAACTGCAAGTTTATGGACCAATAATCTGTCCCGAGCGCTACGCCTGATTCCAAAACTTGAGGTGGGAACCGTATGGATTAATATGCATACTTTTCTTGATCCTGCTGTGCCTTTTGGTGGTGTACACGCTTCAGGTATAGGGCGAGAATTTGCTGATGAATTTATTGCAGACTACACCGAAACCAAATCTGTGATGATGTGCTATTAA"
    annotation ""
    description "aldehyde dehydrogenase family protein [Acinetobacter sp. MB5]"
      lengths 417
      longCentroidID 417
      longCentroidID "21_0_82"
    paralog 0
    mergedDNA 0
    genomeIDs "21"
    geneIDs "21_0_82"
    degrees 2
    name "group_1016"
  ]
  node [
    id 540
    label "579"
    size 1
    centroid "21_0_83"
    maxLenId 0
      members "21"
      seqIDs "21_0_83"
    hasEnd 0
    protein "MKFTQLAVLSSIIAAGVSSAYADIKVGVVTSSSGPVAMVGIPQKNTIALLPKTLGGEKVQYISIDDASDPTASVKAINKLIKENNVDAIIGPSGSPNAMAVIGTIAKAGVPLLAPVGTSAAVLPMNEQKKWVFKTTQNDDVIAQALVEDMVKRKIKTLGFIGTADPYGDNWGKVIASLAAKNGIKVVAKESFQRQDTSLTGQALKLIATKPQAILVAAPGSSAVPPQTALYDRGYRGQMYQTHGAALDQFLKMGGIRSITPFLLQV"
    dna "ATGAAATTCACTCAACTTGCTGTTTTAAGTTCAATCATCGCTGCAGGTGTTTCTAGCGCCTATGCAGATATCAAAGTTGGTGTGGTGACTTCATCGAGTGGTCCAGTCGCAATGGTTGGGATTCCACAAAAAAATACCATTGCGTTATTACCTAAAACGCTCGGTGGCGAGAAGGTTCAATATATTTCGATTGATGACGCCAGTGATCCTACTGCTTCGGTTAAGGCAATCAATAAATTGATTAAAGAGAACAATGTGGATGCGATTATTGGTCCTTCTGGTTCTCCAAATGCCATGGCAGTGATTGGAACAATTGCCAAAGCAGGCGTGCCTTTACTTGCACCTGTCGGGACTTCAGCGGCTGTATTGCCAATGAATGAGCAAAAAAAATGGGTATTTAAAACCACTCAGAATGATGATGTGATTGCCCAAGCACTTGTTGAAGATATGGTGAAACGCAAAATCAAAACGCTAGGCTTTATTGGTACTGCAGATCCGTATGGTGATAACTGGGGCAAGGTAATTGCCTCGTTGGCAGCCAAGAATGGTATTAAGGTGGTTGCCAAAGAAAGTTTCCAACGACAAGACACGTCTTTGACGGGTCAAGCCTTGAAGTTAATTGCCACCAAACCACAAGCGATTTTAGTGGCTGCGCCAGGCAGTTCAGCAGTACCACCACAAACTGCCTTATATGATCGCGGATATCGTGGTCAAATGTATCAAACCCATGGTGCGGCTTTAGACCAGTTCCTAAAAATGGGGGGAATAAGGTCAATAACACCATTCTTGCTGCAAGTTTAA"
    annotation ""
    description "ABC transporter substrate-binding protein [Acinetobacter tandoii]"
      lengths 801
      longCentroidID 801
      longCentroidID "21_0_83"
    paralog 0
    mergedDNA 0
    genomeIDs "21"
    geneIDs "21_0_83"
    degrees 2
    name "group_388"
  ]
  node [
    id 541
    label "1322"
    size 1
    centroid "21_0_84"
    maxLenId 0
      members "21"
      seqIDs "21_0_84"
    hasEnd 0
    protein "MLVINEIPNSNVSKPIALKYMNSYKKMYGEYPATFGANVYDAGLLLEKAVPVALKKAKPGTAQFRQELRTALEHTKELAGTQGVYNMTPSDHSGFDKRGRVMITVKNGKWTLLK"
    dna "ATGTTGGTGATTAACGAAATTCCGAACAGCAATGTGTCGAAACCAATCGCCTTAAAATACATGAATAGCTACAAGAAAATGTACGGGGAATATCCTGCAACATTTGGTGCCAATGTCTATGATGCAGGTTTACTTTTGGAAAAAGCCGTTCCTGTAGCCTTAAAGAAGGCGAAGCCTGGAACAGCACAATTCCGTCAAGAATTGCGTACAGCCTTGGAACACACCAAAGAGTTAGCAGGGACACAGGGTGTGTATAACATGACTCCATCAGATCACAGCGGTTTTGATAAACGTGGTCGGGTCATGATTACAGTTAAAAATGGTAAATGGACGTTGCTGAAATAA"
    annotation ""
    description "ABC transporter substrate-binding protein [Acinetobacter baumannii]"
      lengths 345
      longCentroidID 345
      longCentroidID "21_0_84"
    paralog 0
    mergedDNA 0
    genomeIDs "21"
    geneIDs "21_0_84"
    degrees 2
    name "group_879"
  ]
  node [
    id 542
    label "372"
    size 1
    centroid "21_0_85"
    maxLenId 0
      members "21"
      seqIDs "21_0_85"
    hasEnd 0
    protein "MDFNIALILGQDGITSGAIYALLALCIILVFTVTRILLIPLGEFTVFGALTLASIQAGTPSTIVWLVSAFCLVNLCLDAWESLRNKTAFQWKKQLGLVGYCIILVLCMYQLPLADLPTFFQILLTLAIITPLGPMMYRTFFQSLASAKSLVLLIVSIASHVALVGVGLIIFGPNGAQTRPFSEASFELGMLSVNSQTLCILFAFVLLIIALWYFFDKTLYGKALHATAVNRVGAQLMGISPIFAGKITFALAAFIGALSGILISPITTLYYDSGFVISLKGFVGAIIGGLVSFPVAAVGSIVVGLIESFSMFWASDYKEIIVFTLIIPFLIWKSLTSRHSEEDGE"
    dna "ATGGATTTTAATATTGCTTTAATACTAGGACAGGATGGAATTACCAGTGGTGCGATTTACGCGCTGCTGGCACTTTGCATTATCTTAGTTTTCACCGTCACACGGATTTTACTCATTCCATTGGGCGAATTTACCGTTTTTGGCGCACTCACCCTCGCATCCATTCAGGCGGGAACACCAAGTACCATTGTTTGGCTGGTCTCAGCTTTCTGTCTTGTCAATTTATGCTTGGATGCTTGGGAATCTCTCAGAAATAAAACAGCATTCCAGTGGAAAAAACAGCTCGGCTTAGTCGGTTACTGCATAATTTTAGTGTTGTGTATGTATCAACTGCCATTGGCTGATTTACCGACTTTCTTCCAGATTTTGTTAACGCTTGCGATTATCACCCCACTGGGCCCAATGATGTATCGTACCTTCTTCCAATCTCTAGCATCCGCTAAATCATTGGTATTATTAATTGTTTCGATCGCATCTCATGTTGCATTAGTGGGTGTGGGACTAATTATTTTCGGACCAAATGGCGCGCAAACCAGACCGTTTAGTGAAGCCTCTTTTGAATTGGGAATGCTTAGTGTGAATAGTCAAACACTGTGTATTCTGTTTGCCTTTGTATTGTTGATTATTGCCCTGTGGTACTTCTTTGATAAGACCCTTTATGGCAAAGCCTTGCATGCGACAGCGGTCAACCGTGTGGGTGCTCAGCTCATGGGCATCTCGCCAATTTTCGCAGGAAAAATCACCTTTGCCTTGGCGGCATTTATTGGTGCACTCTCAGGAATCTTGATTTCACCAATCACCACTTTGTATTACGACTCTGGTTTTGTCATCAGCCTGAAAGGCTTTGTGGGTGCAATTATTGGGGGCTTGGTCAGTTTCCCTGTGGCAGCCGTCGGTTCGATTGTGGTGGGCTTAATTGAATCATTTTCAATGTTCTGGGCGAGTGATTATAAAGAAATCATTGTCTTTACATTAATTATTCCATTCTTGATTTGGAAATCCCTCACTTCTCGTCACTCAGAGGAGGATGGCGAATGA"
    annotation ""
    description "branched-chain amino acid ABC transporter permease [Acinetobacter baumannii]"
      lengths 1038
      longCentroidID 1038
      longCentroidID "21_0_85"
    paralog 0
    mergedDNA 0
    genomeIDs "21"
    geneIDs "21_0_85"
    degrees 2
    name "group_263"
  ]
  node [
    id 543
    label "1375"
    size 1
    centroid "21_0_86"
    maxLenId 0
      members "21"
      seqIDs "21_0_86"
    hasEnd 0
    protein "MKAKYLFIGFALITMISPFILPDYQVTLLNYIGLNALVVLGLVLLTGVGGMTSFGQAALVGIGAYTTAYITATEQLPSWLAWTHGSPWAALILGVIITIISAIIVGA"
    dna "ATGAAAGCAAAATATTTATTTATTGGCTTTGCGCTGATTACCATGATCAGTCCATTTATTCTGCCTGATTATCAAGTCACTTTACTCAACTACATTGGCTTAAATGCTTTGGTGGTACTGGGTCTTGTCTTGCTTACGGGTGTTGGCGGCATGACCAGCTTTGGTCAGGCTGCACTGGTGGGTATTGGTGCCTATACTACGGCATATATTACCGCGACTGAACAGTTGCCATCATGGTTGGCGTGGACGCATGGCAGCCCTTGGGCAGCGCTGATTTTAGGTGTCATCATTACCATTATTTCCGCAATTATTGTCGGGGCATGA"
    annotation ""
    description "branched-chain amino acid ABC transporter ATP-binding protein/permease [Acinetobacter baumannii]"
      lengths 324
      longCentroidID 324
      longCentroidID "21_0_86"
    paralog 0
    mergedDNA 0
    genomeIDs "21"
    geneIDs "21_0_86"
    degrees 2
    name "group_904"
  ]
  node [
    id 544
    label "171"
    size 1
    centroid "21_0_87"
    maxLenId 0
      members "21"
      seqIDs "21_0_87"
    hasEnd 0
    protein "LPLGTIAWGISLYYFFSTIESLGGHSGISNIPSVSVFGYALDSSNKMYYLIWLILFIAIILTKNLLNSREGRAIRALNGGQLMAESMGVNTFRSKLVVFTISSIFASISGWLYAHNQAFINPTPFGLQMGIDYLFMALLGGVGHIWGAILGAGIFTMARQWLQDFLPIIFGSEGHYETIVFGLLIVVLMQKAPSGLWPMLVKCIPQRFKPEKDAHLDIVPPTRELPSLELPQQGTLILEAKDVTKKFGGLVANNNMNLSIYAGEILALIGPNGAGKSTMFNQLSGVDVPTSGEVIFLGEKINGQSSREIAKKGLSRTFQHVKIMPEMTVLENAVIGAHLRGQKGVLSSMFGLDREEENNLLNEAKFQLERVGLGDYLYTEAGNLALGQQRILEIARALCAHPSLLLLDEPAAGLRLKEKQALADLLTKLRAEGMAILLVEHDMDFVMNLVDRVVVMEFGQKIAEGLPEDVQKDEVVLEAYLGGAA"
    dna "TTGCCACTTGGTACCATTGCGTGGGGTATTTCACTGTATTACTTTTTCTCCACCATTGAATCTTTAGGCGGACATTCAGGGATCTCGAATATTCCAAGTGTTTCAGTGTTTGGCTATGCTTTAGATAGTAGCAATAAAATGTATTACCTGATTTGGTTGATTCTATTCATTGCGATTATCTTGACCAAAAACCTACTCAATTCCCGTGAAGGACGTGCTATCCGTGCCTTAAATGGCGGACAGCTCATGGCAGAGTCTATGGGGGTGAATACCTTTAGATCTAAGCTGGTTGTTTTTACCATTTCCTCTATTTTTGCCTCCATTTCAGGGTGGCTATATGCCCACAATCAAGCCTTCATTAACCCAACACCGTTTGGGCTGCAAATGGGGATCGATTATCTCTTCATGGCATTACTGGGCGGAGTAGGACATATTTGGGGAGCGATTCTTGGTGCTGGTATTTTCACCATGGCACGCCAATGGCTACAAGATTTCTTGCCCATCATTTTTGGTTCCGAAGGGCATTATGAAACCATCGTTTTTGGATTATTAATTGTCGTATTAATGCAAAAAGCGCCATCAGGCTTATGGCCAATGCTGGTGAAATGTATTCCGCAACGTTTTAAACCTGAAAAAGATGCACATCTTGACATTGTGCCGCCAACACGTGAATTACCGTCTTTAGAGTTACCGCAGCAAGGTACATTAATTCTGGAAGCCAAAGACGTTACCAAGAAATTTGGTGGACTGGTGGCCAACAACAACATGAACCTAAGCATTTATGCGGGGGAAATTCTGGCCTTGATTGGACCGAATGGTGCGGGCAAAAGCACGATGTTCAATCAGCTTTCAGGGGTGGATGTACCAACCAGTGGCGAAGTGATTTTCCTTGGTGAAAAAATCAATGGACAAAGTTCACGCGAAATTGCCAAGAAAGGTTTAAGCCGTACCTTCCAGCACGTAAAAATCATGCCTGAAATGACAGTGCTGGAAAATGCGGTGATTGGTGCACATCTACGTGGGCAAAAAGGGGTGTTGTCTTCAATGTTCGGTCTAGACCGCGAAGAAGAAAACAACCTGCTCAATGAAGCCAAATTTCAATTGGAACGCGTGGGCTTAGGCGATTATCTGTATACCGAAGCAGGCAATTTGGCGCTTGGGCAGCAACGTATTTTAGAAATCGCCCGTGCGCTATGTGCGCATCCTTCACTTTTATTACTGGACGAACCTGCTGCGGGGCTGCGCTTAAAAGAAAAGCAAGCTTTGGCAGACTTACTCACCAAACTACGCGCTGAAGGCATGGCAATTTTACTGGTCGAGCACGATATGGATTTTGTCATGAATTTGGTTGACCGCGTGGTGGTGATGGAATTCGGACAAAAAATTGCAGAAGGCTTACCAGAAGATGTCCAAAAAGATGAAGTTGTACTCGAAGCCTATTTAGGGGGTGCTGCATGA"
    annotation ""
    description "branched-chain amino acid ABC transporter ATP-binding protein/permease [Acinetobacter baumannii]"
      lengths 1458
      longCentroidID 1458
      longCentroidID "21_0_87"
    paralog 0
    mergedDNA 0
    genomeIDs "21"
    geneIDs "21_0_87"
    degrees 2
    name "group_132"
  ]
  node [
    id 545
    label "607"
    size 1
    centroid "21_0_88"
    maxLenId 0
      members "21"
      seqIDs "21_0_88"
    hasEnd 0
    protein "MSTINNDQGKALLEVKNLNVAYGKVDALIDFNMRVNEGQIVSVVGPNGAGKTTLLSAIMGVLSSKGNVDFDGEVGQCPQIERMVVRGLGLVPEKRELFSSMSIEDNLMLGAFQRYRHGDRGYKDSLEEVYSIFPRLKERRQQEAGTLSGGERQMLAVGRALMAKPKLLMLDEPSLGLAPLITREIFKIIDQLRGQGVSILLVEQNARAALKLADYAYVLELGELSIQGKGADLLEDKRIIESYLGTNSKHQDVLAI"
    dna "ATGAGCACAATAAATAATGATCAAGGTAAAGCACTGCTGGAAGTAAAAAACCTGAATGTTGCATATGGCAAAGTCGATGCCTTAATTGATTTCAATATGCGCGTGAATGAAGGTCAGATTGTTTCTGTAGTGGGACCGAATGGCGCAGGCAAAACCACTTTACTGTCTGCAATCATGGGTGTGCTGTCTTCTAAAGGCAATGTCGACTTTGATGGTGAAGTCGGGCAATGCCCGCAGATTGAACGGATGGTGGTCAGAGGTTTAGGACTGGTGCCAGAAAAGCGTGAATTGTTCAGCTCAATGAGTATTGAAGATAATTTAATGCTGGGGGCTTTCCAGCGTTATCGTCATGGTGATCGTGGCTATAAAGATAGTCTGGAAGAGGTCTATAGCATTTTCCCACGACTGAAAGAACGTCGTCAGCAGGAAGCGGGTACTTTATCTGGCGGGGAGCGTCAGATGCTGGCTGTGGGGCGTGCCCTTATGGCAAAACCGAAACTTCTCATGCTAGATGAACCGAGCCTTGGATTGGCGCCACTGATTACCCGTGAAATTTTCAAAATTATTGATCAACTCCGCGGTCAGGGTGTGTCTATTTTATTGGTTGAACAAAACGCGCGTGCAGCCTTGAAGCTGGCGGATTATGCCTATGTGCTAGAACTGGGTGAGCTGTCGATTCAGGGTAAAGGGGCGGATTTATTGGAAGATAAACGCATTATTGAAAGTTATCTCGGTACCAACAGTAAGCACCAAGATGTATTGGCAATTTAA"
    annotation ""
    description "ABC transporter ATP-binding protein [Acinetobacter baumannii]"
      lengths 771
      longCentroidID 771
      longCentroidID "21_0_88"
    paralog 0
    mergedDNA 0
    genomeIDs "21"
    geneIDs "21_0_88"
    degrees 2
    name "group_410"
  ]
  node [
    id 546
    label "392"
    size 1
    centroid "21_0_89"
    maxLenId 0
      members "21"
      seqIDs "21_0_89"
    hasEnd 0
    protein "MDKSAKITILGAGAIGCTVAARLILADYEHVSLIARGENLKQLKSQGIQLQDLTGTHHVYPDQVVEHTSELGAQDVIFIATKAGALKQITASLHPLLHDGTVIVPLINGIPFWYFYQGDSSQQPLKTIQCLDTDQYLMQHFPLKHLIGAVVFITAELQGYGKVQSSNPYLIILGEPSHQITPRVEQLQQLFVDTGIESRVHESIRDQIWTKVIANLSSNPLSVLTGATLHDIYSHPHLHDVVTKMMLEARQVAACYGARINIDPKLFLQLGADMGEVHTSMWQDFQKKQPLELSVIADAVLELAEGYNCPMPVTKQICELTKYLSDRNMQSATEKVA"
    dna "ATGGACAAGTCAGCAAAAATCACGATTTTAGGCGCAGGTGCCATTGGATGTACCGTCGCTGCTCGACTCATTTTGGCTGACTATGAGCACGTCAGCTTGATTGCCCGTGGTGAAAATTTAAAGCAATTGAAGTCACAAGGAATCCAGCTTCAAGATTTGACTGGAACACATCACGTATATCCTGATCAAGTGGTTGAACACACTTCTGAACTGGGTGCGCAGGATGTTATTTTTATTGCAACCAAAGCGGGTGCCTTAAAGCAGATTACGGCAAGTCTGCATCCCCTTTTGCATGATGGAACCGTGATTGTCCCACTGATTAATGGCATTCCATTTTGGTATTTCTATCAGGGGGATAGTTCGCAACAGCCGTTAAAAACCATTCAATGTCTCGATACCGATCAGTATTTGATGCAGCATTTCCCACTGAAACATTTAATTGGTGCGGTGGTATTTATCACGGCTGAATTGCAGGGTTATGGCAAGGTCCAGTCCAGTAATCCTTATCTGATTATTTTAGGCGAGCCATCTCATCAGATCACGCCTCGGGTAGAGCAGCTTCAGCAACTGTTTGTAGATACAGGCATTGAATCGCGTGTGCATGAAAGTATTCGTGATCAAATCTGGACCAAAGTGATTGCCAATTTAAGCTCCAACCCATTGTCGGTTTTAACGGGAGCGACCTTGCACGATATTTACTCACATCCACATTTGCATGATGTTGTGACCAAAATGATGCTTGAAGCCCGTCAAGTTGCCGCTTGTTATGGTGCACGCATCAACATTGATCCTAAATTGTTTTTACAGTTGGGTGCGGATATGGGGGAAGTACATACCTCTATGTGGCAGGACTTTCAGAAGAAACAGCCTTTGGAGCTTTCCGTAATTGCAGATGCCGTGCTTGAACTGGCGGAAGGCTATAACTGTCCGATGCCAGTCACAAAACAGATTTGTGAATTAACCAAATATTTAAGTGATCGCAATATGCAATCTGCCACAGAAAAAGTGGCTTAA"
    annotation ""
    description "2-dehydropantoate 2-reductase [Acinetobacter baumannii]"
      lengths 1014
      longCentroidID 1014
      longCentroidID "21_0_89"
    paralog 0
    mergedDNA 0
    genomeIDs "21"
    geneIDs "21_0_89"
    degrees 2
    name "group_279"
  ]
  node [
    id 547
    label "624"
    size 1
    centroid "21_0_90"
    maxLenId 0
      members "21"
      seqIDs "21_0_90"
    hasEnd 0
    protein "MNSTVNALNVSKEEWELRVKLAHCYHLIDYFGWTETIFNHISARLPGDEHYYLVNPFGLNYSEVTPENLLKVDLHGNKVLASEYDGNPAGFALHSAVHGVRDDIRCLIHTHTTPISAVVQKKSGFKYDSFYGAQLYGRVGYHSFEGITLFAEEKERMIQSLGDHHILVLRNHGIAVGESSIEKAFFLLWTVQRAAEIQCQADAMGGEDVPLSEDVKQKCTDLTAMLIRESGFANKFFDAMVRKMYEKSRY"
    dna "ATGAACTCTACAGTGAATGCGTTAAATGTTTCAAAAGAAGAATGGGAACTGCGAGTTAAATTGGCTCATTGCTATCATTTAATTGATTATTTTGGCTGGACCGAAACGATTTTTAATCACATTTCCGCGCGTTTACCGGGCGATGAGCACTACTATTTGGTCAATCCATTTGGACTAAATTATAGTGAAGTGACTCCAGAGAACCTGTTAAAAGTCGATTTACATGGCAATAAGGTTTTAGCATCTGAATATGATGGCAATCCTGCTGGTTTTGCCTTGCATAGCGCGGTTCATGGTGTTCGAGATGATATTCGCTGTCTGATTCATACCCATACCACTCCCATTAGTGCCGTGGTACAAAAGAAATCGGGCTTTAAATATGACAGCTTCTATGGCGCGCAACTTTATGGGCGTGTTGGATACCATAGTTTTGAAGGCATTACGTTATTTGCTGAAGAAAAAGAGCGAATGATTCAAAGCCTTGGAGATCATCATATTCTGGTGCTTAGAAATCATGGCATAGCTGTCGGTGAAAGTAGTATTGAGAAAGCCTTTTTCTTATTGTGGACCGTACAACGCGCGGCTGAAATTCAGTGCCAAGCAGATGCGATGGGCGGAGAAGATGTGCCTTTAAGTGAAGATGTGAAACAAAAATGTACCGATCTTACCGCAATGCTGATTCGTGAAAGTGGTTTCGCAAACAAGTTTTTTGATGCCATGGTCAGAAAAATGTATGAGAAATCTCGATACTAA"
    annotation ""
    description "class II aldolase/adducin family protein [Acinetobacter baumannii]"
      lengths 753
      longCentroidID 753
      longCentroidID "21_0_90"
    paralog 0
    mergedDNA 0
    genomeIDs "21"
    geneIDs "21_0_90"
    degrees 2
    name "group_422"
  ]
  node [
    id 548
    label "1028"
    size 1
    centroid "21_0_91"
    maxLenId 0
      members "21"
      seqIDs "21_0_91"
    hasEnd 0
    protein "MTNKYSKYFPIHDDFNIDDFPYYWISQVYGLYIHKMDNALKNYGLDNSRRRIILAASARPNSSISELAEMTIIKIPTATKIIYRLKDEGFLNTTACETDSRITRVSLTEKGHEMVIKINEITSLLLNDSFAGIKPSELNKLNDLLKIIKHNLA"
    dna "ATGACCAATAAATACTCTAAATATTTCCCAATTCATGATGATTTTAATATTGATGATTTTCCGTATTACTGGATTTCACAAGTTTACGGCTTATATATTCACAAAATGGACAATGCGCTGAAAAACTATGGTTTAGATAACTCTAGACGACGTATTATTTTAGCGGCTTCTGCACGTCCAAACTCGAGTATTTCTGAGTTAGCAGAAATGACCATTATCAAAATTCCGACTGCGACCAAGATTATTTATCGTTTAAAAGACGAAGGTTTTTTAAATACCACTGCGTGCGAAACCGACAGTCGCATTACCCGTGTCAGCTTGACGGAAAAAGGTCATGAGATGGTGATTAAGATCAATGAAATTACCTCACTGCTACTGAATGATAGTTTTGCAGGGATTAAGCCTTCAGAACTTAATAAGTTGAATGATTTATTAAAAATTATTAAGCACAATTTGGCTTAA"
    annotation ""
    description "MarR family winged helix-turn-helix transcriptional regulator [Acinetobacter]"
      lengths 462
      longCentroidID 462
      longCentroidID "21_0_91"
    paralog 0
    mergedDNA 0
    genomeIDs "21"
    geneIDs "21_0_91"
    degrees 2
    name "group_679"
  ]
  node [
    id 549
    label "1937"
    size 1
    centroid "21_0_92"
    maxLenId 0
      members "21"
      seqIDs "21_0_92"
    hasEnd 0
    protein "MKACSVRIMQNEGKVFELNCQRDTNNEVIQIFDLEGNALPLNLRNRCVIWNAEVWYY"
    dna "ATGAAAGCATGTTCTGTGCGCATAATGCAAAATGAAGGAAAGGTATTTGAATTAAATTGCCAGCGCGATACAAACAATGAAGTGATTCAAATTTTTGATTTGGAAGGCAATGCACTGCCATTAAATCTGCGCAATCGTTGTGTGATTTGGAATGCCGAGGTCTGGTATTACTAA"
    annotation ""
    description "hypothetical protein [Acinetobacter baumannii]"
      lengths 174
      longCentroidID 174
      longCentroidID "21_0_92"
    paralog 0
    mergedDNA 0
    genomeIDs "21"
    geneIDs "21_0_92"
    degrees 2
    name "group_1138"
  ]
  node [
    id 550
    label "1653"
    size 1
    centroid "21_0_93"
    maxLenId 0
      members "21"
      seqIDs "21_0_93"
    hasEnd 0
    protein "MTSLSQQMNLNHYSHQADFAQNLMSTICGEHRLDTSARDTLDFHYDGMRLPNRKMAIGTIRYGANVAINISNLKAYSISDIR"
    dna "ATGACATCACTCAGCCAACAGATGAATCTAAATCATTATTCGCATCAGGCGGATTTTGCCCAGAATTTAATGTCGACAATTTGCGGCGAGCATCGCCTTGATACCAGTGCTCGCGATACGCTGGATTTTCACTACGACGGAATGCGTTTACCCAATCGAAAAATGGCGATTGGTACGATTCGTTATGGTGCAAATGTCGCCATTAATATTTCCAATTTAAAAGCCTATAGCATCAGTGATATACGCTGA"
    annotation ""
    description "AraC family transcriptional regulator [Acinetobacter tandoii]"
      lengths 249
      longCentroidID 249
      longCentroidID "21_0_93"
    paralog 0
    mergedDNA 0
    genomeIDs "21"
    geneIDs "21_0_93"
    degrees 2
    name "group_1018"
  ]
  node [
    id 551
    label "1722"
    size 1
    centroid "21_0_94"
    maxLenId 0
      members "21"
      seqIDs "21_0_94"
    hasEnd 0
    protein "MSEPYRVCRRVNILRDYPMTKLKYTPEIRERAVQLLIESEKDYPSTWAAITAIAPKIGCTPETLMCAEKTGGFNLVN"
    dna "ATGAGTGAACCGTACCGGGTTTGTCGGAGAGTCAATATTCTGAGAGACTATCCGATGACAAAATTAAAATATACCCCTGAAATCAGAGAAAGAGCGGTTCAATTATTGATTGAATCTGAAAAAGATTATCCTTCTACTTGGGCTGCAATCACAGCAATTGCGCCTAAGATTGGTTGTACTCCTGAAACACTGATGTGTGCTGAAAAAACAGGAGGTTTTAACTTGGTAAACTAA"
    annotation ""
    description "hypothetical protein"
      lengths 234
      longCentroidID 234
      longCentroidID "21_0_94"
    paralog 0
    mergedDNA 0
    genomeIDs "21"
    geneIDs "21_0_94"
    degrees 2
    name "group_1054"
  ]
  node [
    id 552
    label "909"
    size 1
    centroid "21_0_97"
    maxLenId 0
      members "21"
      seqIDs "21_0_97"
    hasEnd 0
    protein "MMKKNLILTIGLFTFTSLFTASSFAAITGQVDVKLNISSGCTVNNSQVEGNMNKFGVLDFGKSASTWSNVLTAEVASSGNGGDLTVTCDTGVTQFNVSVNGGERGDRTLSNATDTVAYNVYQDAARSKLYELNTNVAFPVTAGTAVPVPMYGAIAANTTTVSDGDYTDTLLVTVSF"
    dna "ATGATGAAAAAAAATCTCATTTTAACTATTGGGTTATTCACTTTTACTTCATTATTTACTGCGTCTTCTTTCGCAGCAATTACAGGGCAAGTTGATGTAAAATTAAACATTTCATCAGGTTGTACTGTTAATAATTCACAAGTTGAAGGGAACATGAACAAGTTTGGTGTACTTGATTTTGGTAAATCTGCATCAACTTGGTCAAACGTACTGACAGCAGAAGTTGCATCATCAGGCAATGGTGGTGACTTGACAGTGACTTGTGACACAGGTGTTACACAATTCAATGTAAGCGTGAACGGTGGTGAGCGTGGCGACAGAACATTATCAAATGCTACGGATACCGTTGCATATAATGTTTATCAAGATGCTGCTCGTAGCAAACTTTATGAGTTAAATACAAATGTTGCATTCCCTGTAACTGCTGGAACAGCAGTACCAGTTCCGATGTATGGTGCTATTGCTGCAAATACAACGACTGTTTCTGACGGTGATTATACAGATACTTTACTTGTAACTGTTTCATTCTAA"
    annotation ""
    description "spore coat U domain-containing protein [Acinetobacter baumannii]"
      lengths 531
      longCentroidID 531
      longCentroidID "21_0_97"
    paralog 0
    mergedDNA 0
    genomeIDs "21"
    geneIDs "21_0_97"
    degrees 2
    name "group_582"
  ]
  node [
    id 553
    label "965"
    size 1
    centroid "21_0_98"
    maxLenId 0
      members "21"
      seqIDs "21_0_98"
    hasEnd 0
    protein "MFENIKFKSLCLSLCVFFHSHLLYAGSGSVSLKSEITLEPACLINQKSTLNGANLNKLGDLDFGDLDASFSSVSAMLSNETNNAIHILCPVGSNVKVAFNAGRNANHVPSQFAANYQRAISNGGGEYIAYQIYENNKSGKVLTPETSIDFLGEVSMSFAFMLKL"
    dna "ATGTTTGAAAATATTAAATTCAAATCTCTCTGTTTGAGTCTGTGTGTTTTTTTCCATTCTCATCTTCTTTATGCAGGTTCTGGCAGCGTGAGCTTAAAAAGCGAAATCACTTTAGAACCTGCATGCCTGATTAATCAAAAAAGCACTTTAAATGGTGCAAATCTCAATAAATTGGGTGATCTGGATTTTGGTGATCTAGATGCCAGTTTTTCATCAGTTTCAGCAATGCTCAGTAATGAGACCAATAATGCTATCCATATTCTTTGTCCTGTCGGCAGTAATGTAAAAGTTGCATTTAATGCAGGTCGTAACGCAAATCATGTGCCAAGTCAGTTTGCTGCGAATTATCAAAGAGCAATATCAAATGGTGGCGGTGAATATATTGCGTATCAAATTTATGAAAATAATAAATCTGGCAAGGTGCTTACACCAGAAACCAGTATCGATTTTTTGGGGGAAGTGAGTATGTCGTTCGCCTTTATGCTGAAGCTGTAA"
    annotation ""
    description "spore coat U domain-containing protein [Acinetobacter baumannii]"
      lengths 495
      longCentroidID 495
      longCentroidID "21_0_98"
    paralog 0
    mergedDNA 0
    genomeIDs "21"
    geneIDs "21_0_98"
    degrees 2
    name "group_629"
  ]
  node [
    id 554
    label "899"
    size 1
    centroid "21_0_99"
    maxLenId 0
      members "21"
      seqIDs "21_0_99"
    hasEnd 0
    protein "MFKSLLKINTSIVLMLTSITALAATSANIEVSAVIEKGCLFQESPKGLNFGTHASTSQENAITASITNSQDTWKIECTSDVPVTITFGNGKSLNTSTQNRRLKHVSSENYIDYMLYRNANLTQPLGTSSANNTLTLKSTEQNHLLSFQIYGLVDLSQGAINKMPGQYKDDVLITIAW"
    dna "ATGTTTAAAAGTCTTTTAAAAATAAACACATCTATTGTATTGATGTTAACTTCAATAACCGCATTGGCTGCAACTTCAGCCAATATTGAAGTGAGTGCAGTGATTGAAAAAGGATGCTTATTTCAGGAATCACCAAAAGGTTTAAATTTCGGAACACATGCCTCTACTTCGCAGGAAAATGCAATTACAGCCAGTATTACTAATAGTCAGGATACATGGAAAATTGAATGTACATCTGATGTTCCTGTCACGATTACATTTGGTAATGGGAAAAGCTTAAACACATCTACACAAAATCGGCGACTCAAACATGTTAGCTCGGAAAATTACATCGATTATATGCTTTATCGGAATGCTAATTTAACCCAGCCACTTGGTACAAGTAGTGCCAACAATACTTTGACTCTAAAAAGTACAGAACAAAATCATTTGTTGAGTTTTCAGATTTATGGGCTTGTAGACCTAAGCCAAGGGGCAATCAATAAGATGCCTGGTCAATATAAAGATGATGTTTTAATAACGATTGCATGGTGA"
    annotation ""
    description "spore coat U domain-containing protein [Acinetobacter baumannii]"
      lengths 534
      longCentroidID 534
      longCentroidID "21_0_99"
    paralog 0
    mergedDNA 0
    genomeIDs "21"
    geneIDs "21_0_99"
    degrees 2
    name "group_572"
  ]
  node [
    id 555
    label "578"
    size 1
    centroid "21_0_100"
    maxLenId 0
      members "21"
      seqIDs "21_0_100"
    hasEnd 0
    protein "MTFLKKFASSHSLFLKALAITGTIVPATASYSQANFLIWPIYPVIENKQKAVPVWLENVGDSPAMVQIRVFKWTQDQYKEQFSTQQEIIASPPIVKIPAGTKQMIRLTQAVPTPDLKENSYRVVVDELPVAVDSETDNSRVNFKMRYSIPLFTYGKGIGSGTGQETKKINSKNPLAKPVLTWVFTQAKGKEVLEIKNTGAMSARISEFKAGDKLFKAQAENNAYGYVLPNSIIHFSLSTDLKNNINKTNALGAIVGSKKEIVAVEKQ"
    dna "ATGACTTTTTTAAAGAAATTTGCCTCTTCCCACAGCTTATTTTTAAAAGCTTTGGCAATAACAGGCACGATCGTCCCTGCAACAGCTTCTTATAGCCAAGCAAACTTTCTGATTTGGCCGATTTACCCTGTGATCGAAAATAAACAAAAAGCAGTACCTGTCTGGCTGGAAAACGTTGGAGATAGCCCTGCAATGGTTCAGATCCGTGTTTTTAAATGGACTCAGGATCAGTACAAAGAACAGTTTTCAACACAACAGGAAATCATTGCAAGCCCGCCTATTGTCAAAATTCCTGCAGGGACAAAACAAATGATCCGTTTGACTCAGGCCGTGCCGACACCTGATCTAAAAGAAAACTCATATCGTGTGGTTGTAGATGAATTACCTGTAGCAGTAGATAGTGAGACCGATAATAGTCGTGTCAATTTCAAAATGCGTTACTCGATTCCTTTATTTACTTATGGGAAAGGAATAGGTAGTGGTACAGGGCAGGAAACTAAAAAAATAAATAGTAAAAATCCACTCGCGAAGCCAGTTTTAACGTGGGTTTTTACTCAGGCTAAAGGCAAAGAAGTGCTTGAAATTAAAAATACAGGTGCAATGTCAGCACGTATTTCAGAGTTTAAAGCCGGAGATAAACTATTTAAAGCTCAAGCCGAGAACAATGCTTATGGCTATGTCCTTCCAAATAGTATTATTCACTTTTCTTTATCCACTGACCTAAAAAATAATATAAATAAAACTAATGCACTGGGTGCAATTGTTGGATCAAAGAAAGAGATTGTTGCTGTTGAAAAACAGTAG"
    annotation ""
    description "fimbria/pilus periplasmic chaperone [Acinetobacter]"
      lengths 804
      longCentroidID 804
      longCentroidID "21_0_100"
    paralog 0
    mergedDNA 0
    genomeIDs "21"
    geneIDs "21_0_100"
    degrees 2
    name "group_387"
  ]
  node [
    id 556
    label "573"
    size 1
    centroid "21_0_101"
    maxLenId 0
      members "21"
      seqIDs "21_0_101"
    hasEnd 0
    protein "MNHYINFKGSVLAKCILAVFCAQNITVYAETFSEIPDVVQSVKEIPPIKLYLDLVINSYSTQKVVTVVVVDEHYYLQKSVLSDLEINPDHFNTQHALSSDILGHLGINAQPEEWVQIDQQKDIQTSYSANNQQILLTMPSHWLPEQQLGKDYWYKRTPAQSGIGFLNNYDVYVYKPHNQSRSLNIFTEQRFFSPWGSLKNTGNYSSLKNTVTNQKENNYLRFDTNWQFDSENNIATLEIGDIYSATKNSWTQSVRLGGFNYVVILVFALI"
    dna "ATGAATCATTATATAAATTTCAAGGGGAGTGTTTTAGCAAAATGTATATTGGCAGTATTCTGTGCACAAAATATAACAGTGTATGCTGAAACATTTTCTGAAATTCCTGATGTAGTTCAGTCTGTTAAAGAAATTCCACCCATTAAGCTTTATCTGGATTTGGTAATTAACTCTTACTCCACCCAAAAAGTAGTGACTGTGGTTGTGGTTGATGAGCATTATTATTTACAAAAATCAGTTTTGAGTGATCTGGAAATTAATCCTGACCACTTCAATACGCAACATGCTCTAAGTAGTGATATTTTGGGACATCTGGGTATCAATGCGCAGCCTGAGGAGTGGGTGCAAATTGATCAGCAAAAAGATATACAGACATCTTATAGTGCTAATAATCAGCAAATACTATTAACGATGCCATCGCACTGGTTGCCTGAACAGCAGTTAGGCAAAGATTATTGGTATAAAAGAACGCCTGCACAAAGCGGGATTGGTTTCCTTAACAACTATGATGTGTATGTATATAAACCACATAACCAATCTCGTTCATTGAATATTTTTACAGAGCAAAGATTCTTTAGTCCGTGGGGATCTTTGAAAAATACAGGTAATTATAGCTCTTTAAAAAATACAGTAACAAATCAAAAAGAGAATAACTATCTCCGATTTGATACCAATTGGCAGTTTGATAGCGAAAATAATATTGCCACATTAGAAATCGGGGATATATATTCTGCAACAAAAAATAGTTGGACTCAGTCAGTACGTTTAGGGGGATTCAACTACGTCGTAATTTTAGTATTCGCCCTGATTTGA"
    annotation ""
    description "fimbria/pilus outer membrane usher protein [Acinetobacter indicus]"
      lengths 813
      longCentroidID 813
      longCentroidID "21_0_101"
    paralog 0
    mergedDNA 0
    genomeIDs "21"
    geneIDs "21_0_101"
    degrees 2
    name "group_383"
  ]
  node [
    id 557
    label "135"
    size 1
    centroid "21_0_102"
    maxLenId 0
      members "21"
      seqIDs "21_0_102"
    hasEnd 0
    protein "LITYPLPQFTGQAALPSTVDLFINGLKNSTNDIQPGPYILNNVPFINGRGEAVVVTTDAVGRQVSTTLPFYVSGDLLKPKLFDYAVSVGKLRENYGIKNFDYGDVLASFDARYGVNSWLTAEGHAEGNNDIWNAGLGQVFKLYNFGVLNTSYSYSKAKQNKRTLNNDENGHQFTVGYQYQQPHFGFNAAHSRQSENFNTIASYYTDGLLSVNAIESTVANLHFSTKRLGTFGIGYFGIKRDSFEDSDLLSLSWTPVLPRDLLGSTLSLSANQDLNQDIWNAAIQLTIPFGTTGGNLNTGYQYQENGGDSAYINYNYQMPTEGGFGFYLAHRYNEKSNNYNQAQMNYRNRYLNAQAGISGDDDYDQWYGLSGSVIWMRNSIFATNRLGESFSLISTNGQANIPIRYENNLIGETNKKGYLFVPNVTPYYGAKYSIDPLNLSSNFATPVVERRSAAKLGTGIIVDFPVKKIQGGNVYLKSQSGEPLPAGAVVYQKEKNPTYVGMDGIVYIEDLEKENLLKIDLGHGQQCIARFPAELGQEQIVTISDVVCS"
    dna "TTGATTACTTATCCTTTACCTCAATTTACCGGTCAGGCAGCCTTACCAAGTACTGTTGATTTATTTATTAATGGTCTTAAAAACTCAACTAATGATATTCAGCCTGGCCCATATATTTTAAACAACGTCCCATTTATTAATGGACGGGGTGAGGCTGTTGTAGTCACAACAGATGCAGTAGGGAGACAAGTTTCAACTACTTTGCCATTCTATGTTTCTGGAGATTTATTAAAACCGAAGCTTTTTGATTATGCTGTTTCGGTAGGTAAACTACGAGAAAACTATGGTATTAAAAACTTTGATTATGGTGATGTTCTGGCAAGTTTTGATGCACGATATGGTGTGAATTCATGGTTGACGGCCGAAGGTCATGCAGAAGGTAATAACGATATCTGGAATGCAGGCTTGGGGCAAGTATTTAAACTTTATAATTTTGGTGTATTAAATACCTCTTATTCATACAGTAAAGCCAAACAAAATAAACGAACATTAAATAATGATGAAAATGGGCATCAATTTACTGTTGGCTATCAATACCAGCAACCGCATTTTGGATTTAATGCTGCACATTCCCGCCAGAGTGAAAATTTTAATACGATTGCCAGTTATTACACAGATGGTTTACTTTCAGTGAATGCAATTGAAAGCACAGTAGCAAATCTGCATTTTTCTACAAAGCGTTTAGGTACATTTGGTATTGGTTATTTTGGTATCAAGCGAGACAGTTTTGAAGATTCGGATTTGTTAAGTCTGTCTTGGACACCTGTATTACCTAGAGATTTATTGGGTTCAACTTTATCTTTATCAGCAAATCAAGACTTAAATCAGGATATATGGAATGCTGCAATTCAGTTGACAATTCCATTCGGTACCACCGGTGGTAATCTGAATACAGGTTATCAGTACCAAGAGAATGGTGGTGATTCAGCTTATATCAACTATAACTATCAGATGCCAACCGAGGGAGGTTTCGGTTTCTACTTAGCACATAGATATAATGAAAAATCAAATAATTATAACCAAGCACAGATGAACTACCGTAACCGCTATTTAAATGCTCAAGCTGGTATTTCAGGTGATGATGATTATGATCAATGGTATGGCTTATCAGGTTCTGTGATTTGGATGAGAAACTCTATATTTGCAACAAACCGTCTTGGTGAGTCTTTCTCCCTGATTAGCACCAATGGCCAAGCCAATATTCCAATTCGCTATGAAAATAACCTGATTGGGGAAACCAATAAAAAAGGCTATTTATTTGTACCTAATGTGACACCTTATTATGGTGCTAAATACTCAATAGATCCGTTGAATCTTTCCTCTAACTTTGCGACACCAGTTGTTGAGCGTCGTTCTGCTGCAAAATTAGGTACAGGAATTATTGTGGATTTCCCTGTGAAGAAAATTCAGGGGGGAAATGTTTATCTAAAATCTCAAAGTGGAGAACCATTACCAGCAGGTGCTGTAGTTTATCAAAAAGAGAAGAATCCGACTTATGTTGGAATGGATGGTATTGTTTATATTGAAGATTTGGAAAAAGAAAATCTATTGAAAATTGATTTGGGACACGGTCAGCAATGTATCGCAAGATTCCCTGCCGAATTAGGTCAAGAGCAGATCGTTACTATTTCAGATGTTGTGTGCAGTTAG"
    annotation ""
    description "fimbria/pilus outer membrane usher protein [Acinetobacter baumannii]"
      lengths 1650
      longCentroidID 1650
      longCentroidID "21_0_102"
    paralog 0
    mergedDNA 0
    genomeIDs "21"
    geneIDs "21_0_102"
    degrees 2
    name "group_98"
  ]
  node [
    id 558
    label "830"
    size 1
    centroid "21_0_103"
    maxLenId 0
      members "21"
      seqIDs "21_0_103"
    hasEnd 0
    protein "LTLFSNQYIQYTALNIPSKLIHTDGKNSANITILDYDKNIVITSSKPIDLTRFVVISFFSGPNSSIPFYIRVNENTNLVPGTYKGQFLVKWFWRIPYLGIGGISLYYNSPNLKTNLLGNITDWGTGQDAIINIELIVEKDCKINVQNINFGTAPLVSKFNPVTGTVQITCSAQTPILLVFQMVKIIAKTVV"
    dna "TTGACTCTATTCTCGAACCAATATATCCAATACACCGCATTAAATATTCCATCAAAGTTAATACATACAGATGGGAAAAACTCTGCAAATATTACAATCTTAGATTATGATAAAAATATTGTTATAACTTCATCAAAACCCATAGATTTAACTCGATTCGTTGTAATTTCATTTTTTTCAGGACCAAACTCTAGCATCCCTTTTTATATCAGAGTGAACGAAAATACTAATTTAGTACCTGGAACTTATAAAGGTCAATTTTTAGTAAAATGGTTCTGGCGTATTCCTTACCTTGGCATCGGTGGTATATCTCTTTATTATAATAGCCCCAACTTAAAAACCAATCTGCTTGGAAATATTACAGATTGGGGAACTGGCCAAGATGCAATAATTAATATTGAATTGATTGTAGAAAAAGATTGTAAGATTAATGTGCAAAATATCAATTTTGGCACAGCTCCATTAGTTTCCAAATTTAATCCTGTTACGGGTACAGTACAAATTACCTGTTCTGCACAGACCCCTATACTGTTGGTCTTTCAAATGGTCAAAATTATAGCCAAAACCGTCGTATGA"
    annotation ""
    description "spore coat U domain-containing protein [Acinetobacter baumannii]"
      lengths 576
      longCentroidID 576
      longCentroidID "21_0_103"
    paralog 0
    mergedDNA 0
    genomeIDs "21"
    geneIDs "21_0_103"
    degrees 2
    name "group_526"
  ]
  node [
    id 559
    label "1680"
    size 1
    centroid "21_0_104"
    maxLenId 0
      members "21"
      seqIDs "21_0_104"
    hasEnd 0
    protein "MKNVSGNQYIPYEIYKNTTTQRWGYLGTDRWSSSNASQNAGIYDGSVTQGYSYTAKIIDDGSNASAEGTYKDNLILEVAF"
    dna "ATGAAAAATGTAAGTGGTAATCAATATATACCTTATGAAATTTATAAAAATACAACGACACAACGTTGGGGATATTTAGGTACAGATCGTTGGTCAAGCTCTAATGCATCTCAGAATGCAGGTATCTATGATGGGTCAGTAACACAAGGCTATAGCTATACAGCCAAAATTATTGATGATGGAAGTAATGCTTCTGCAGAAGGGACTTATAAAGATAATCTCATTTTAGAAGTTGCTTTTTAA"
    annotation ""
    description "spore coat U domain-containing protein [Acinetobacter baumannii]"
      lengths 243
      longCentroidID 243
      longCentroidID "21_0_104"
    paralog 0
    mergedDNA 0
    genomeIDs "21"
    geneIDs "21_0_104"
    degrees 2
    name "group_1037"
  ]
  node [
    id 560
    label "585"
    size 1
    centroid "23_0_1"
    maxLenId 0
      members "23"
      seqIDs "23_0_1"
    hasEnd 0
    protein "MGRPRRTRLDFAKTISWYDFFYNQLVSFGKYKNDYDMEKFFYGYHKDYKVQNLFTKYKCGLSTPQKYQINNVESKCIGSSNIINHPLWKILKYQTFDEDLILSVLATLPHHIVEFISSNGRIKDFDKSCLKHIASYGSLDSLCALYLLHHWGVTINSAALSNDCCSLLINSLELLLKRNPHFHRSHVFLFDELCDQIFLIELKGYSRPLKIKLNWREYRRKNWSSEVKEISTKAEADFRIHPKLQDFIPSTDPNLEELYKKLFV"
    dna "ATGGGCCGCCCGCGAAGAACTAGGTTAGATTTTGCAAAAACAATAAGTTGGTATGACTTTTTTTATAATCAGTTAGTAAGCTTTGGGAAATATAAAAATGATTATGATATGGAGAAATTTTTTTATGGATACCACAAAGATTACAAGGTACAGAACTTATTTACAAAGTATAAATGTGGGTTATCCACACCACAAAAATACCAGATAAATAATGTTGAATCTAAATGTATTGGCTCATCTAATATTATTAACCATCCTCTATGGAAAATCTTGAAATATCAAACATTTGATGAAGATCTTATATTATCAGTATTAGCTACTTTACCTCACCATATCGTAGAGTTCATTTCATCCAATGGACGTATTAAAGACTTTGATAAGAGTTGCTTAAAACATATAGCAAGCTATGGCTCACTCGACAGCCTATGTGCATTGTATTTATTGCATCACTGGGGAGTAACCATTAATAGTGCCGCTCTTTCTAATGATTGCTGTTCACTCCTCATCAATTCATTAGAGTTATTACTAAAAAGAAATCCTCACTTCCATCGTTCACATGTCTTTTTATTTGATGAATTATGTGATCAGATCTTCCTTATAGAATTAAAAGGATACAGTCGACCACTCAAAATTAAATTAAATTGGCGAGAATACAGAAGGAAAAACTGGTCTAGTGAAGTTAAAGAGATATCTACAAAAGCCGAAGCAGATTTCCGCATTCACCCGAAACTTCAAGACTTCATTCCAAGCACAGATCCAAACCTAGAAGAACTATACAAAAAACTGTTTGTTTAA"
    annotation ""
    description "hypothetical protein [Acinetobacter baumannii]"
      lengths 795
      longCentroidID 795
      longCentroidID "23_0_1"
    paralog 0
    mergedDNA 0
    genomeIDs "23"
    geneIDs "23_0_1"
    degrees 2
    name "group_394"
  ]
  node [
    id 561
    label "1694"
    size 1
    centroid "23_0_2"
    maxLenId 0
      members "23"
      seqIDs "23_0_2"
    hasEnd 0
    protein "MTLNQQGHKKMSFKHKHRPITDDRLVLTTKETARLLGYAEQTLRKWALYENGPINPIRYGRTLRWSKAEVYKFARVKED"
    dna "ATGACTCTAAATCAACAAGGACACAAAAAAATGTCATTTAAGCATAAACATAGGCCGATTACAGATGATCGACTTGTACTAACTACTAAAGAGACAGCTAGGCTCTTAGGGTATGCAGAACAAACTTTACGTAAGTGGGCTTTATATGAAAATGGCCCAATTAATCCTATTAGATATGGACGTACTCTTCGCTGGAGTAAGGCAGAAGTCTATAAATTTGCCCGGGTGAAAGAAGACTAA"
    annotation ""
    description "helix-turn-helix domain-containing protein [Acinetobacter]"
      lengths 240
      longCentroidID 240
      longCentroidID "23_0_2"
    paralog 0
    mergedDNA 0
    genomeIDs "23"
    geneIDs "23_0_2"
    degrees 2
    name "group_1043"
  ]
  node [
    id 562
    label "1052"
    size 1
    centroid "23_0_3"
    maxLenId 0
      members "23"
      seqIDs "23_0_3"
    hasEnd 0
    protein "MQKKSFEVLIKLRAVLILDLPDFIRGFILNLKNKLDADIKRTLNTGAKSNKAVDEFEVLKWLIHKIPLDLQQVDKHKQKHVHAVLFTYFFTQLSEALGLRLSQHMQSDSNLQRHVQLSASTYKKYFKLHKDLNLKIEQNLTFNFYPKKLW"
    dna "ATGCAAAAAAAATCATTTGAAGTTCTGATCAAACTCAGAGCAGTTTTGATATTAGATTTACCAGACTTTATTCGAGGTTTTATCTTGAATCTTAAAAACAAACTGGATGCTGACATCAAAAGAACTCTTAACACGGGGGCGAAATCGAATAAAGCCGTTGATGAATTTGAGGTCCTAAAATGGTTAATCCATAAAATTCCTCTAGATCTGCAACAGGTCGACAAGCACAAACAGAAACATGTCCATGCTGTGCTGTTTACCTATTTTTTTACTCAATTATCCGAAGCCTTAGGTCTGCGGTTATCACAGCATATGCAATCGGATTCAAATCTGCAGCGTCATGTTCAATTGAGTGCCAGCACTTATAAAAAATACTTCAAGTTGCATAAAGACTTGAACCTCAAGATAGAGCAAAACCTAACTTTCAATTTTTACCCTAAAAAATTATGGTGA"
    annotation ""
    description "hypothetical protein [Acinetobacter baumannii]"
      lengths 453
      longCentroidID 453
      longCentroidID "23_0_3"
    paralog 0
    mergedDNA 0
    genomeIDs "23"
    geneIDs "23_0_3"
    degrees 2
    name "group_699"
  ]
  node [
    id 563
    label "78"
    size 1
    centroid "23_0_4"
    maxLenId 0
      members "23"
      seqIDs "23_0_4"
    hasEnd 0
    protein "MSRNDKSSELDEETKLLEEWVNQSLSEKKQILNQLLAQDQQAQELYAAAHKIHVVIKNNRIVTQQKLLAGLTQWTKSASIGQLSDQQKAAFIYSYLLTAVLCEMLKGIILLEPQITRDEKGEKKVILNNCKNNNKINTVSYNLKLLLQKQLSNTEKNKLLYKKVTRKLQAMDEFDANELKILLERKTIKNDFEQLNLGRYIQQFMIVFNEIANSRLNSTVINVQALINDIKKGMTYKSDSGTSSLDVENEDTGQDTDVNISDPEQDEIAKRVKGSFSDDKQKQLEKQAKRIQRRDLACKTNPLYLKPSLLTEVYQRLHECYQENTRNDAYQSALAVCGLMCLLTGLSPTVFQKIKYLIGIGRIKKKSVKKVIHYYWVIDPKLNANHSGAMQDKAQRYNRALTLEWRIPAPWITSLEALEEPEFCVIEYNNFLREVFKEHQIGEITCGMLERQIYFHLDMETGDNLVAHLLANRDTHHIVQWNYEGRQIDQIDQHFQGYINVLLDRRKGDPWIENEHPGHIFHREERIGSQRCWTVEAASEFFNQLYHFVKNTLANTQANLIEKLNAYSIWMWHLSLICLTVRPIVGMPGLLKHYDPKAQLLYVHDKKTDSRKVGRPVPVTGYWQDHFNAYRKYLTQTIETLGITSFKVKLENDGFMLYVISHPRIKSQKGQVNLAEVVEHLELQPMSADFVTNYLKETVQIYKNWPRHFTKNHLALSADIHNTLYTHDKQSMGFSHISGLSPYFYKHDIQQQVKSLLNKLEIAKLEVL"
    dna "ATGAGTCGAAATGATAAATCTTCAGAGTTAGACGAAGAAACCAAATTATTGGAAGAATGGGTCAATCAGTCCCTGAGCGAAAAAAAACAAATTTTGAATCAGCTCCTTGCGCAAGATCAGCAGGCACAGGAACTGTATGCTGCTGCTCACAAAATACATGTGGTGATTAAAAATAATCGGATAGTGACACAACAGAAATTATTAGCAGGCTTAACGCAATGGACTAAAAGTGCATCTATAGGACAACTAAGCGACCAACAAAAAGCAGCATTCATCTATTCCTATCTTTTGACTGCAGTCTTGTGCGAAATGCTGAAGGGAATCATCTTGTTAGAGCCTCAGATTACAAGGGATGAAAAGGGTGAAAAAAAGGTTATTCTAAATAATTGTAAAAACAACAATAAAATCAATACAGTATCTTATAATTTAAAACTTCTTTTGCAAAAGCAGTTATCGAATACTGAGAAAAATAAACTGTTGTATAAAAAAGTTACACGAAAACTCCAAGCTATGGATGAATTTGATGCCAACGAGTTAAAAATTCTTTTAGAGCGTAAAACAATAAAAAATGATTTTGAACAGCTTAATCTTGGCCGCTATATTCAACAATTTATGATTGTTTTCAACGAGATTGCCAATAGTAGATTAAATTCAACAGTAATTAATGTTCAGGCTTTAATTAACGATATTAAAAAGGGCATGACCTATAAATCTGATTCAGGCACATCATCGTTGGATGTAGAGAATGAGGATACTGGACAAGATACAGACGTCAATATTTCTGATCCTGAACAGGATGAGATCGCCAAGCGGGTGAAGGGGAGTTTCTCTGACGACAAACAGAAACAGCTTGAAAAGCAAGCTAAGCGAATTCAGCGACGTGACTTAGCCTGTAAAACTAATCCGCTTTATCTGAAACCCAGTTTATTAACTGAGGTATATCAGCGATTGCACGAGTGTTATCAAGAAAATACGAGAAATGATGCATATCAATCGGCTCTAGCTGTGTGTGGTCTGATGTGTCTCTTGACCGGTCTGAGTCCAACGGTCTTTCAAAAGATCAAGTATTTGATTGGTATTGGTAGAATTAAAAAAAAATCAGTCAAAAAAGTCATCCATTATTATTGGGTGATCGATCCCAAGCTGAATGCCAATCATTCCGGTGCCATGCAAGATAAAGCACAGCGTTATAATCGGGCCTTAACCCTAGAATGGCGCATACCAGCACCCTGGATCACCAGTTTAGAGGCTTTAGAGGAACCTGAATTTTGTGTGATTGAGTACAATAATTTTTTGCGGGAAGTCTTTAAAGAGCATCAGATTGGTGAAATCACCTGCGGGATGTTAGAGCGACAAATCTATTTCCATCTGGATATGGAGACTGGTGATAACCTAGTCGCACACTTGTTGGCTAATCGAGATACTCATCATATCGTGCAATGGAACTATGAAGGGCGTCAGATCGATCAAATCGACCAGCATTTTCAAGGCTATATTAATGTTCTATTAGACCGTAGAAAAGGTGATCCATGGATTGAGAATGAACACCCTGGTCATATTTTTCATCGTGAGGAACGTATTGGTAGTCAGCGATGCTGGACTGTAGAGGCCGCGAGTGAATTTTTTAATCAGCTTTATCATTTTGTCAAAAACACATTAGCCAATACTCAAGCGAATCTGATCGAGAAGCTGAATGCTTACAGCATTTGGATGTGGCATCTTTCCTTAATCTGCCTGACGGTACGTCCAATAGTCGGCATGCCGGGGTTACTCAAACATTACGATCCTAAGGCACAACTGCTTTATGTGCATGATAAAAAAACTGATTCACGAAAAGTAGGACGTCCTGTTCCTGTTACAGGCTACTGGCAGGATCATTTCAATGCATATCGAAAATATCTGACGCAAACCATCGAGACACTCGGGATAACTAGTTTTAAAGTGAAATTGGAAAATGATGGTTTTATGCTCTATGTCATCTCACATCCTCGGATCAAGTCCCAAAAAGGTCAGGTGAATCTTGCGGAAGTCGTGGAGCATTTGGAGTTACAGCCCATGTCTGCTGATTTTGTCACGAATTACCTTAAAGAGACCGTGCAGATTTATAAAAACTGGCCAAGGCATTTCACTAAAAATCATCTCGCCTTGAGTGCTGACATTCACAATACGCTATATACCCATGATAAGCAAAGCATGGGATTCAGTCACATTTCTGGATTAAGCCCTTATTTCTACAAACACGACATTCAGCAGCAAGTTAAAAGCTTGCTCAACAAACTAGAAATCGCAAAGCTTGAAGTGCTTTAA"
    annotation ""
    description "hypothetical protein [Acinetobacter baumannii]"
      lengths 2307
      longCentroidID 2307
      longCentroidID "23_0_4"
    paralog 0
    mergedDNA 0
    genomeIDs "23"
    geneIDs "23_0_4"
    degrees 2
    name "group_60"
  ]
  node [
    id 564
    label "38"
    size 1
    centroid "23_0_5"
    maxLenId 0
      members "23"
      seqIDs "23_0_5"
    hasEnd 0
    protein "VLDTSLVTQLENAIKREIADIFKEISQLITATYTNVNSDLAQIDFKWLDQQILDKFNIHRAVLEQLCQTSKFKDNAADYLQFCFKQVKQICKEKNQQWQKDYPSYAESYEIKLPDWIVYTPKRLDNIFSVYKLQQGTMLAKVKEELYLNWGDYLAQQTQGILLESTDKEQQKLVNTLFECMCISLIFDQGCIQSERLLAIHDAIFKMNLDSGLLPIYSNYNNAYVFSYTLLSTKYGNIYRQDGEEETELWQTQHIYFNAFVMLCYRRIQQLLNGPQAYILQNTSPLQCWEKERSETEVPIQREDLLLEKLKTHFDSVLNLKKEDKASKKLPEEVQFDHHIQLFLKDLEKKGFTVFKHMDYVLWQEIPNLDVLSTSVLNNQIITSPLIYEQYTQLYDQPDCWKTIQARIKNLEKKPQVLDLDMPTVTVKTFHDRRTGQRHELKSWLLSFHQDIKPKQLADQLQKSIQKSEDYKSAYEAGNGEYLDYVVAIAHLRVCQWLENEFAYHGKAAIKVSTIKRYYSSFVLDLLCYVLEQQINLDTATEEQFEEMYRTIVEEKLLNDQKNHKTTAQTNNNKKYNTSGYAFDRLKAFHQYLVKNHRAPIVQYLYERQSDGLFLKTRLISPQMFQLMIRILREYPEALGLTEQDATCLEWVYTLAFRLGLRIDEAAGICIDDFVSPQLRKHPDNRQLYYVFESALDQQKDDRSHHKMRKTMGDIDDLTLRIRLNSERDLKSDNATRQFDLAYFLAPDEFTGFCRFYQNQLPGSKATAAVCNRKIKQLFMLGEQPLSSTNLSKITQLLFNTVLGTNDHQYTFHAFRHSTASHLAILLKGSIALVRCFTDYDSEFGRKLKKHILPNMKDASSRSAQAWSRLAHLMGHEDIRITARHYLHHLNILIADMFYQANREYSPQLIKALLGDSQLMHRDFKVKFQSNERDILKLMKKIHSHTENNSQTAALKSKKKQKQPQQQDVFLYRETFLDEYRKWREKKEKATIDPEVLKFIQSISQPFSLYTGNSHHNGKANTYIFKTNSLNEGGNATNK"
    dna "GTGCTTGATACATCACTCGTTACGCAATTAGAAAATGCCATTAAAAGAGAAATCGCAGACATTTTTAAAGAAATTTCTCAGCTGATCACTGCTACATACACAAATGTAAATTCTGACCTTGCTCAAATTGATTTTAAGTGGCTTGATCAGCAAATTCTGGACAAGTTCAATATCCATAGAGCAGTTTTAGAGCAGCTCTGCCAAACATCCAAATTTAAGGACAATGCTGCAGATTACCTTCAATTCTGTTTTAAACAAGTGAAACAGATTTGTAAGGAGAAAAACCAGCAGTGGCAAAAGGATTACCCTTCCTATGCCGAGAGCTATGAGATTAAGTTGCCCGATTGGATCGTCTACACACCTAAACGTCTGGACAATATTTTTTCTGTTTACAAACTACAGCAGGGCACTATGCTCGCCAAGGTAAAAGAAGAACTTTATTTAAATTGGGGGGATTATCTCGCACAACAAACCCAAGGCATCCTTTTAGAATCTACAGATAAAGAGCAACAAAAATTAGTGAATACCTTGTTTGAATGTATGTGTATTTCATTAATTTTTGATCAAGGATGTATTCAATCTGAACGGTTGCTGGCGATTCATGATGCAATTTTTAAAATGAACCTCGATAGTGGCTTGCTCCCTATCTATTCAAATTATAATAATGCTTATGTTTTTTCTTACACATTGCTCTCAACAAAGTATGGCAACATCTATCGTCAGGATGGCGAAGAAGAGACGGAGTTATGGCAAACTCAGCATATCTATTTCAATGCCTTTGTGATGCTATGTTATAGACGGATTCAGCAACTACTCAATGGACCACAAGCGTATATATTACAAAACACGTCACCATTACAATGCTGGGAAAAGGAACGCAGTGAAACCGAAGTTCCGATTCAGCGCGAAGACCTATTGTTAGAAAAACTCAAGACGCATTTCGACAGTGTGCTTAATCTGAAGAAGGAGGATAAAGCCTCTAAAAAATTGCCTGAGGAAGTACAATTTGATCATCATATTCAACTATTTTTAAAAGATCTGGAAAAAAAAGGTTTTACTGTTTTTAAACATATGGATTATGTTTTATGGCAGGAGATTCCTAATCTGGATGTGTTAAGTACCAGTGTACTGAACAATCAGATCATCACTTCGCCTTTAATCTATGAGCAGTATACACAGCTCTATGATCAACCCGATTGCTGGAAAACTATTCAAGCTAGAATCAAAAATCTTGAAAAAAAGCCTCAAGTCTTAGACTTGGATATGCCTACAGTTACAGTCAAAACATTTCATGATCGACGAACCGGTCAACGTCATGAGCTGAAATCCTGGCTTTTATCTTTTCATCAGGATATCAAACCCAAACAGCTTGCGGATCAACTCCAAAAAAGCATCCAAAAATCTGAGGACTATAAATCTGCGTATGAGGCTGGAAATGGCGAGTACCTAGATTATGTAGTGGCTATTGCACATTTACGCGTGTGTCAGTGGTTAGAAAACGAATTTGCTTATCATGGGAAAGCAGCGATTAAAGTCTCAACAATCAAGCGTTACTATAGTAGTTTTGTGCTTGACCTACTTTGTTATGTTCTAGAACAGCAGATCAATCTAGATACAGCCACTGAAGAGCAGTTTGAGGAAATGTATCGCACGATTGTTGAAGAAAAACTGCTGAATGATCAGAAAAATCATAAAACGACCGCACAAACCAACAACAATAAAAAATACAATACCTCGGGTTATGCCTTTGATCGGCTGAAAGCCTTTCACCAATACTTAGTCAAGAATCATCGTGCACCGATTGTGCAATATTTATATGAACGTCAAAGTGACGGTTTATTTTTAAAAACCAGACTCATTAGTCCGCAGATGTTTCAATTGATGATACGGATTCTTAGAGAATACCCAGAAGCTTTGGGTCTGACTGAGCAGGATGCAACCTGTCTAGAATGGGTCTATACATTGGCATTTAGACTGGGCTTGCGTATTGATGAAGCTGCCGGGATCTGTATCGATGATTTTGTATCTCCGCAGTTACGAAAACATCCTGACAATCGACAGCTCTATTATGTGTTTGAATCCGCTTTAGATCAGCAGAAAGACGATCGATCTCACCATAAAATGAGAAAAACAATGGGTGATATTGATGATCTCACCCTTAGGATTCGTCTAAATTCTGAGCGTGATCTGAAAAGTGATAATGCCACGCGTCAGTTTGATTTAGCTTATTTTTTAGCACCGGACGAGTTCACAGGATTTTGTCGCTTTTATCAAAACCAGTTACCTGGCTCTAAAGCGACTGCAGCAGTCTGCAATAGAAAAATCAAACAGCTCTTTATGCTGGGTGAACAACCTTTATCCAGTACAAATTTATCAAAAATTACCCAGTTGCTGTTTAATACTGTATTAGGGACAAACGATCATCAATATACCTTTCACGCTTTCAGGCATAGTACCGCTTCACATTTGGCTATCCTTTTAAAAGGCAGCATAGCACTGGTACGTTGTTTTACTGACTATGATTCCGAGTTTGGGCGTAAGCTTAAAAAGCACATTTTACCCAATATGAAGGATGCTTCATCGCGTAGTGCCCAAGCCTGGTCTCGACTTGCGCATCTGATGGGGCATGAAGACATTCGGATCACTGCAAGACATTATCTGCATCATCTGAATATCCTGATTGCTGACATGTTTTATCAAGCAAACCGTGAATATTCACCTCAATTGATCAAGGCATTATTAGGCGATAGTCAGTTGATGCATCGCGATTTCAAGGTTAAATTTCAGTCGAATGAAAGAGATATTTTAAAATTGATGAAGAAGATTCATTCACACACAGAAAATAATTCTCAAACTGCTGCATTAAAGAGCAAGAAAAAGCAGAAGCAGCCTCAACAACAGGACGTATTTTTATACCGTGAAACGTTTTTAGACGAATACCGGAAGTGGCGGGAAAAAAAAGAAAAAGCAACGATCGATCCTGAAGTATTGAAATTCATTCAATCGATCAGCCAGCCGTTTTCTCTCTATACAGGCAACTCCCATCATAATGGGAAAGCGAATACCTACATTTTTAAAACCAATAGTTTGAATGAGGGTGGCAATGCCACAAACAAATAG"
    annotation ""
    description "hypothetical protein [Acinetobacter indicus]"
      lengths 3120
      longCentroidID 3120
      longCentroidID "23_0_5"
    paralog 0
    mergedDNA 0
    genomeIDs "23"
    geneIDs "23_0_5"
    degrees 2
    name "group_28"
  ]
  node [
    id 565
    label "1736"
    size 2
    centroid "23_0_6"
    maxLenId 0
      members "28"
      members "23"
      seqIDs "23_0_6"
      seqIDs "28_refound_188"
    hasEnd 0
    protein "MRVAMPQTNRSAVIKKAISAVLNPKAPPTIRGIETAPAYITKTCWILRKIMELGFKLLAVIVLVIYVFLLQPKRYI;MRVAMPQTNRSAVIKKAISAVLNPKAPPTIRGIETAPAYITKTCWILRKIMELGFKLLAVIVLVIYVFLLQPKRYI*X"
    dna "ATGAGGGTGGCAATGCCACAAACAAATAGATCTGCAGTAATTAAGAAAGCAATTTCTGCAGTGCTTAACCCTAAAGCTCCTCCAACAATTAGGGGAATTGAAACAGCACCTGCATACATTACCAAGACGTGCTGGATACTGAGAAAAATCATGGAGCTTGGTTTTAAGTTATTGGCTGTGATTGTGTTAGTCATATATGTTTTTCTCCTTCAGCCTAAAAGGTATATTTGA"
    annotation ""
    description "hypothetical protein"
      lengths 231
      longCentroidID 231
      longCentroidID "23_0_6"
    paralog 0
    mergedDNA 0
    genomeIDs "28;23"
    geneIDs "23_0_6;28_refound_188"
    degrees 2
    name "group_1058"
  ]
  node [
    id 566
    label "587"
    size 2
    centroid "23_0_7"
    maxLenId 0
      members "28"
      members "23"
      seqIDs "28_0_55"
      seqIDs "23_0_7"
    hasEnd 0
    protein "MKKNALYLFLSTCLISTYSFAEESWLNWQSNSISALYGKGFEVEPDTHETITFEHASSWKWGDLYLFVDTYWFDGEKTASQGHNAVYTEIAPRFSIGKLTNTNLSFGPVKDVLIATSFDLSIQDQPGYDDMWTYLVGPGFDLDIKGFDYFTLNFYYRIPDDGNTPSGQWQITPSWSYTVPFLKSSIIFDGYIDWVVNSKGNNSSDFHFNPQIKYDLSPHLGLSPKKLAAGIEYDYWKNKFLIEDTPYFKTNQNATSFIVKYTF"
    dna "ATGAAAAAAAATGCGCTCTATCTATTTTTAAGCACATGTTTAATAAGCACTTATTCTTTTGCTGAGGAATCATGGTTAAATTGGCAATCCAATAGTATTTCTGCACTTTACGGTAAAGGTTTTGAAGTTGAACCAGATACACATGAAACGATTACTTTTGAACATGCGAGCAGTTGGAAATGGGGAGATCTCTATCTATTTGTCGACACTTATTGGTTTGACGGTGAAAAGACTGCTTCCCAAGGTCATAATGCGGTCTATACAGAAATTGCTCCCCGCTTTTCAATAGGAAAACTAACCAATACGAATTTGAGCTTTGGGCCAGTGAAAGATGTCCTAATAGCTACAAGCTTTGACTTAAGTATTCAAGATCAGCCTGGCTATGACGATATGTGGACTTATTTAGTTGGTCCAGGTTTTGACCTAGATATCAAAGGCTTTGATTATTTCACCCTTAATTTTTACTATCGCATTCCAGACGATGGAAACACCCCAAGTGGACAATGGCAAATCACTCCTTCCTGGTCATATACCGTCCCATTTCTTAAATCATCAATCATTTTTGATGGATACATTGATTGGGTAGTCAATTCCAAAGGTAATAACTCTTCCGACTTTCACTTTAACCCACAAATCAAATATGACCTTAGCCCTCATCTAGGCTTAAGCCCAAAAAAATTAGCAGCAGGTATTGAATACGACTATTGGAAAAACAAATTCTTAATCGAAGACACTCCATATTTTAAAACTAATCAAAATGCTACTAGTTTCATCGTCAAATATACCTTTTAG"
    annotation ""
    description "membrane protein [Acinetobacter]"
      lengths 792
      lengths 792
      longCentroidID 792
      longCentroidID "23_0_7"
    paralog 0
    mergedDNA 0
    genomeIDs "28;23"
    geneIDs "28_0_55;23_0_7"
    degrees 3
    name "group_395"
  ]
  node [
    id 567
    label "439"
    size 2
    centroid "23_0_8"
    maxLenId 0
      members "28"
      members "23"
      seqIDs "28_0_54"
      seqIDs "23_0_8"
    hasEnd 0
    protein "MKKLPVIDIAPLYDVNHPDYADICNQIDQACREWGFFYISGYKPNHLAEVQSLAKEFFSKPLQEKLEIDIQKNKIAHRGYGALGVEQLNPDLPEDFKEIYDMGVHLEANHPEVINQEPLRGPNVYPNIEGWKVATEEYFDEMVDLAKILLNAMSHAIGLPQNYFDHCLQDSLCFLRLIHYPPTLDNTDSQGFNAGTHTDYGCVTILAQDEVGGLQVQDVNGNWIDAPPIPNTYVINIGDMMARWSNDLYKSTPHRVSSPKGKQRFSFPFFIQPSPKTVIRCLPNCYSESNPPKYLPITSMEYLQSRFSATYKHRAEV"
    dna "ATGAAAAAATTACCAGTTATCGACATTGCACCTCTTTATGACGTTAACCATCCTGATTATGCAGATATATGCAACCAAATTGACCAAGCATGTCGTGAATGGGGATTCTTCTATATCAGTGGTTATAAACCGAATCACCTTGCAGAAGTTCAAAGTTTAGCTAAAGAGTTTTTTAGTAAGCCTCTACAAGAGAAATTAGAAATAGATATTCAAAAGAATAAAATTGCACATAGAGGATATGGTGCATTAGGAGTAGAACAACTGAACCCTGACTTACCTGAAGACTTTAAAGAAATATATGACATGGGTGTCCATTTAGAAGCTAATCATCCCGAAGTCATTAATCAAGAACCTCTAAGGGGACCAAATGTTTATCCAAATATTGAAGGGTGGAAAGTAGCTACAGAAGAGTATTTTGATGAAATGGTGGATTTAGCAAAAATATTGCTTAATGCCATGTCTCATGCCATTGGTCTTCCGCAAAATTATTTTGATCATTGTCTGCAAGACAGCCTATGTTTTCTCCGGTTAATTCATTATCCGCCTACCTTAGACAATACAGACTCTCAAGGTTTTAATGCGGGAACACATACTGATTATGGGTGTGTAACTATTTTGGCTCAGGATGAAGTAGGTGGATTACAAGTTCAGGATGTAAATGGTAATTGGATCGATGCTCCTCCTATACCTAACACCTATGTAATCAATATCGGAGATATGATGGCACGATGGTCAAATGATCTCTATAAATCGACACCTCATCGCGTTTCGAGTCCTAAAGGAAAACAAAGATTCTCATTTCCATTTTTCATACAACCTAGTCCAAAAACTGTAATCCGTTGCCTACCTAACTGTTACAGCGAATCCAATCCACCTAAGTACTTACCAATTACTAGTATGGAATATTTGCAATCACGTTTTAGTGCAACCTACAAACATCGTGCTGAAGTTTGA"
    annotation ""
    description "2OG-Fe(II) oxygenase [Acinetobacter]"
      lengths 954
      lengths 954
      longCentroidID 954
      longCentroidID "23_0_8"
    paralog 0
    mergedDNA 0
    genomeIDs "28;23"
    geneIDs "28_0_54;23_0_8"
    degrees 2
    name "group_311"
  ]
  node [
    id 568
    label "417"
    size 2
    centroid "23_0_9"
    maxLenId 0
      members "28"
      members "23"
      seqIDs "23_0_9"
      seqIDs "28_0_53"
    hasEnd 0
    protein "MTALENNQNITSIPIIDISGLLDNDIQTHQNIASHIRKACLDKGFFYITGHGVSKALQDKVFEYSKLFFSLPPEQKKQWSKELSEANRGYESLRAQTLEPNSPPDIKEGFYIGKERSPSDPFVIHKAFNQGPNQWPDIDGFKEVMEEYQVELIKVSERLMRAIALSLNLEADYFTEFCKDADLVTLRLLHYPPQPANAQPNEKGCGAHTDFGGLTLLLQDHNRGLQVWDQSTNQWIWAEPIEDSYVVNLGDLISMWTNNTYRSTLHRVINISGGERYSVPFFYSGNHQYQIECIRECLEENSEPLYPPISVEQHYRNMFKKTYI"
    dna "ATGACTGCGCTGGAAAACAATCAAAACATTACCTCTATACCCATCATCGATATTTCTGGACTTTTGGATAATGACATACAAACGCACCAAAACATTGCCTCACATATTCGGAAAGCATGCTTAGATAAAGGTTTTTTTTACATTACGGGACATGGAGTTTCTAAAGCATTACAAGATAAGGTTTTTGAATATTCCAAATTATTTTTTAGTCTTCCCCCAGAACAGAAAAAGCAGTGGTCCAAAGAGCTTTCTGAAGCAAATAGAGGCTATGAATCATTAAGAGCACAAACACTTGAACCTAATTCTCCGCCTGATATAAAGGAAGGCTTTTATATCGGGAAGGAACGCTCACCTTCAGATCCTTTTGTCATCCATAAAGCTTTTAACCAAGGCCCAAACCAATGGCCAGATATTGATGGATTTAAAGAGGTAATGGAGGAATATCAAGTTGAATTGATTAAAGTCTCTGAACGACTCATGCGTGCTATTGCATTATCTCTAAACTTGGAAGCTGACTATTTCACAGAGTTTTGTAAGGATGCAGATTTAGTCACTTTACGCTTATTACACTATCCCCCTCAACCAGCTAATGCTCAACCAAATGAAAAAGGTTGCGGGGCACATACTGATTTCGGCGGGCTTACTCTATTACTTCAAGACCATAATCGTGGTTTACAAGTATGGGATCAGTCAACAAACCAATGGATTTGGGCAGAGCCTATTGAAGATAGTTATGTCGTTAACCTAGGTGACCTAATCTCTATGTGGACGAACAATACATATAGATCCACCCTCCATCGCGTCATCAACATCTCAGGTGGGGAACGATATTCTGTTCCATTCTTCTACAGCGGTAATCACCAGTATCAGATTGAATGCATTCGAGAGTGTTTGGAGGAAAACTCAGAACCGCTATATCCACCAATCAGTGTTGAACAGCATTATCGTAACATGTTCAAAAAAACATATATCTAA"
    annotation ""
    description "isopenicillin N synthase family oxygenase [Acinetobacter baumannii]"
      lengths 975
      lengths 975
      longCentroidID 975
      longCentroidID "23_0_9"
    paralog 0
    mergedDNA 0
    genomeIDs "28;23"
    geneIDs "23_0_9;28_0_53"
    degrees 2
    name "group_294"
  ]
  node [
    id 569
    label "418"
    size 2
    centroid "23_0_10"
    maxLenId 0
      members "28"
      members "23"
      seqIDs "28_0_52"
      seqIDs "23_0_10"
    hasEnd 0
    protein "MDWGFKIGIGCDVKMSTRGLRFHSAAIHYFDAVRRCGSIREAARQLNVVSSAVNRQILKLEDEVGAPLFNRVPSGMVLTHAGELFSRHISLVLRDTKRLQNELDALKGLYKGHVEIASVETLAINFLPEIIEKFQVKYPNVTVGVTILGSKDIPNEIIENRVDLGLAFALPKHNDLHQIAISHFKLGAIVSTEHPLASQKTVSFHQCLDYDVIMPKPNLSIYQQLAPLFAGAQHAIPNFKMQTSSLELMKQLILRNKGIGFQTFFGLENEIINNRLRYIPLNDNNGIYCDLGLYARKGHYLSTATDALSRLITDEILQRGEAGQ"
    dna "ATGGATTGGGGCTTTAAAATTGGAATAGGATGTGATGTTAAAATGAGTACACGTGGTCTTCGCTTTCACTCAGCAGCAATTCATTATTTTGATGCTGTACGCCGGTGCGGTTCAATCAGGGAAGCAGCCAGACAATTAAATGTCGTATCTTCTGCTGTAAACAGGCAAATTTTAAAACTCGAAGATGAAGTTGGAGCACCATTATTCAATCGGGTGCCTTCGGGTATGGTACTTACTCATGCAGGTGAGTTATTTTCAAGACATATCAGTTTAGTATTGCGAGATACTAAGCGATTGCAGAATGAATTGGATGCACTGAAAGGGCTTTATAAAGGTCATGTAGAAATTGCGAGTGTTGAAACACTGGCAATTAATTTCCTGCCAGAGATTATTGAAAAATTCCAAGTAAAATATCCTAATGTAACTGTAGGGGTTACAATTTTAGGCTCAAAAGATATCCCTAATGAAATCATTGAAAATAGGGTGGATCTAGGCTTGGCTTTTGCCTTGCCAAAGCATAATGATTTGCACCAAATAGCAATATCCCATTTTAAATTAGGTGCAATTGTATCGACTGAGCATCCCTTGGCCTCTCAAAAGACGGTGTCATTCCATCAGTGCCTCGACTATGATGTGATTATGCCAAAACCTAATTTATCTATTTATCAACAGTTGGCGCCATTATTTGCGGGTGCACAACATGCTATTCCAAATTTTAAAATGCAAACGAGTTCTTTGGAATTAATGAAACAGTTAATACTCAGGAATAAGGGAATTGGTTTTCAGACATTCTTTGGGTTGGAAAATGAAATAATTAATAATCGCCTTCGCTATATTCCGCTTAATGATAACAATGGTATCTACTGTGATTTAGGTCTGTATGCACGTAAAGGGCATTATCTTTCCACAGCAACAGACGCTCTCTCCAGGCTTATTACAGATGAAATCCTACAAAGAGGCGAAGCTGGACAATAA"
    annotation ""
    description "LysR family transcriptional regulator [Acinetobacter]"
      lengths 975
      lengths 975
      longCentroidID 975
      longCentroidID "23_0_10"
    paralog 0
    mergedDNA 0
    genomeIDs "28;23"
    geneIDs "28_0_52;23_0_10"
    degrees 3
    name "group_295"
  ]
  node [
    id 570
    label "2063"
    size 1
    centroid "23_0_11"
    maxLenId 0
      members "23"
      seqIDs "23_0_11"
    hasEnd 0
    protein "MIYEGSLLCLVDHFTNKMEHYFWEKVNISQIRN"
    dna "ATGATTTATGAAGGAAGTCTATTGTGTTTAGTGGACCACTTTACAAACAAGATGGAACATTACTTTTGGGAAAAGGTAAACATCTCTCAAATACGCAATTGA"
    annotation ""
    description "hypothetical protein"
      lengths 102
      longCentroidID 102
      longCentroidID "23_0_11"
    paralog 0
    mergedDNA 0
    genomeIDs "23"
    geneIDs "23_0_11"
    degrees 2
    name "group_9"
  ]
  node [
    id 571
    label "988"
    size 2
    centroid "23_0_13"
    maxLenId 0
      members "28"
      members "23"
      seqIDs "28_0_50"
      seqIDs "23_0_13"
    hasEnd 0
    protein "MNNLLNLKNIFVNASLLGLLLISGANPALAADQAAFVYVAHKNDYGWSYSHDIGRLKAEKSLQGKFKTSYIENILDNADSERTFRRLAQQGNKVIFATTFGYMNAIEKVAKQFPNTIFMHANGYKTAKNVGVYDIRTYEGSYLQGVLAGYKTKSNVWVL"
    dna "ATGAATAACCTACTTAATTTAAAAAATATTTTCGTAAATGCCAGTCTTTTAGGACTTTTACTCATCAGTGGGGCCAATCCAGCATTGGCCGCTGATCAAGCGGCTTTTGTCTATGTCGCTCATAAAAACGATTATGGTTGGTCTTATTCACACGATATAGGTCGTCTGAAAGCAGAAAAGTCCTTACAGGGTAAATTTAAGACCTCTTATATCGAGAATATTCTAGATAATGCCGACTCTGAACGTACATTTCGGAGACTCGCACAACAAGGAAATAAGGTTATATTTGCTACTACCTTCGGGTATATGAATGCCATTGAAAAGGTAGCTAAACAGTTCCCGAACACCATTTTTATGCATGCGAACGGATATAAAACTGCAAAAAATGTGGGAGTCTATGATATCCGAACCTATGAAGGCTCTTACTTGCAAGGAGTATTGGCAGGCTATAAGACTAAAAGTAATGTTTGGGTGTTGTAG"
    annotation ""
    description "BMP family ABC transporter substrate-binding protein [Acinetobacter]"
      lengths 480
      lengths 480
      longCentroidID 480
      longCentroidID "23_0_13"
    paralog 0
    mergedDNA 0
    genomeIDs "28;23"
    geneIDs "28_0_50;23_0_13"
    degrees 2
    name "group_651"
  ]
  node [
    id 572
    label "350"
    size 2
    centroid "23_0_14"
    maxLenId 0
      members "28"
      members "23"
      seqIDs "28_0_49"
      seqIDs "23_0_14"
    hasEnd 0
    protein "MFPLGCAGLGIQNSSKERPVSLNEPTILEQFEMLKAAEVFDFLDRIPLEDSQIDAYIKASQKTNIPIYSGCGLYVIGKDEEAFKQDINRSAAVGAKFHNMMIWAKHADGHYVTNEEVAKTYIDFYTYAQSKGITVTLECHVDNWSEDYRRVIPVADLIEKEGVPFEFAMDYSHCIFKIENEIELAVSQMRDDPEAIRKLDPFNNDSFADDWLNRNLVTWGQIRPAVPNNPVNWLAFETGPYNGLGTNRPGRGIQYPFNQPTEGEWHTDFWHAYKLAPTKEVIRKIIDSYLNNPNSKVQLMTVDNINLESYGLNWKYNMFADSCSVAHYIREIYEERLAIFMAKQNSTDTLQRESA"
    dna "ATGTTTCCTCTAGGTTGTGCTGGTTTAGGCATTCAAAACTCATCAAAAGAACGACCAGTAAGCCTGAATGAGCCTACTATTCTCGAACAGTTCGAAATGCTAAAAGCTGCGGAGGTCTTTGATTTTCTGGATCGTATCCCTCTTGAAGATAGTCAAATAGATGCTTACATCAAGGCAAGTCAGAAAACAAATATCCCTATTTATTCTGGTTGTGGCTTATATGTCATTGGCAAGGATGAGGAAGCATTCAAACAGGATATTAATCGTAGTGCCGCTGTAGGGGCCAAATTCCACAACATGATGATTTGGGCAAAACATGCAGATGGTCATTATGTAACGAACGAAGAAGTTGCTAAAACTTATATCGATTTCTACACCTACGCTCAAAGTAAAGGAATAACGGTTACCTTAGAGTGCCACGTTGATAACTGGTCTGAAGATTATCGTCGAGTAATTCCGGTGGCAGATCTTATAGAAAAAGAAGGTGTGCCGTTTGAGTTTGCAATGGATTACAGCCATTGTATTTTTAAAATTGAAAATGAAATTGAGCTTGCTGTATCACAAATGCGTGATGATCCTGAAGCTATCAGAAAGTTAGATCCTTTTAATAATGATAGTTTTGCAGATGATTGGCTGAATCGAAATTTAGTTACATGGGGGCAGATCCGTCCTGCAGTCCCGAATAATCCAGTTAACTGGTTAGCATTTGAAACAGGACCATATAATGGCTTAGGAACAAATCGTCCTGGCCGAGGAATTCAGTATCCATTTAATCAACCTACGGAAGGTGAATGGCATACAGACTTCTGGCATGCATATAAGCTTGCACCAACCAAAGAAGTCATTCGTAAAATCATTGATAGCTACTTGAACAATCCAAATTCTAAAGTTCAACTTATGACTGTTGATAATATCAATTTAGAGTCGTATGGTTTAAATTGGAAATACAACATGTTTGCCGACAGTTGCAGTGTTGCCCATTATATTCGTGAGATTTATGAGGAGCGACTGGCAATATTTATGGCAAAACAAAATTCAACTGATACTCTTCAAAGAGAATCAGCATGA"
    annotation ""
    description "hypothetical protein [Acinetobacter]"
      lengths 1068
      lengths 1068
      longCentroidID 1068
      longCentroidID "23_0_14"
    paralog 0
    mergedDNA 0
    genomeIDs "28;23"
    geneIDs "28_0_49;23_0_14"
    degrees 2
    name "group_247"
  ]
  node [
    id 573
    label "411"
    size 2
    centroid "23_0_15"
    maxLenId 0
      members "28"
      members "23"
      seqIDs "23_0_15"
      seqIDs "28_0_48"
    hasEnd 0
    protein "MLIYTPPSTAKSIPVIDLSDSFSDNLEKRKSVAWEIHKACRTTGFFYIKNHGIASEVLQKQLDIAKQFFDLPIENKLEIDFKNSKCLRGYEPMAAQTLDEGSPPDLKEGFMSGKNLDSSHPYVQKGYPQHGQNQWPEDLPEMKTQTETYIQQVLKLGKHLAGLLALSLGLEENYFEVGYDEAVIITRMLHYPPQSEEIINNQLGCGAHTDWGLLTLLLQDEVGGLEVRNSEGEWIRAPHIPDTFIVNLGDLVQFMTNGLYLSNMHRVFNSKAGVSRYSVPSFFDLDYEYKIKRLQNLSDEFKAEPKEMTVGEYLAYMYQKTYAAKKEAV"
    dna "ATGTTGATATACACACCACCTTCTACGGCTAAAAGTATTCCAGTAATCGACTTAAGCGACAGTTTTTCCGATAACCTAGAAAAACGGAAATCTGTTGCGTGGGAAATCCATAAAGCATGCAGAACAACAGGTTTCTTCTATATTAAAAATCATGGTATCGCTTCTGAAGTTCTCCAAAAACAACTAGACATTGCAAAACAGTTTTTTGATCTTCCGATCGAAAACAAATTAGAGATTGATTTCAAAAACTCCAAATGCCTTCGTGGTTATGAACCTATGGCAGCCCAAACACTCGATGAGGGTTCTCCTCCTGACCTAAAAGAAGGCTTCATGTCTGGAAAAAACCTAGATTCAAGTCACCCATATGTCCAAAAAGGATATCCACAACATGGGCAAAATCAGTGGCCTGAAGACCTCCCTGAAATGAAAACTCAGACTGAAACTTATATTCAACAGGTGTTAAAACTGGGTAAACATCTAGCTGGTTTACTAGCCCTTTCTCTTGGTCTTGAAGAAAACTACTTCGAAGTAGGCTATGACGAAGCTGTGATTATTACTCGTATGCTTCACTACCCACCACAGTCTGAAGAAATTATAAATAATCAGTTGGGTTGCGGTGCGCACACCGATTGGGGCTTATTGACCCTCTTATTACAAGATGAAGTGGGTGGACTAGAAGTCCGCAACAGTGAGGGTGAATGGATTCGTGCACCTCACATTCCAGATACTTTTATCGTAAATTTAGGTGATTTAGTCCAATTCATGACTAATGGACTATACCTGTCAAATATGCACCGAGTTTTCAATAGTAAAGCAGGAGTCTCTCGTTATTCGGTTCCATCCTTCTTCGATCTGGATTACGAATACAAAATCAAAAGGCTCCAAAATTTAAGTGATGAATTTAAGGCTGAACCTAAAGAAATGACCGTAGGTGAATACTTAGCCTATATGTATCAGAAAACTTACGCTGCGAAAAAAGAAGCCGTTTAA"
    annotation ""
    description "isopenicillin N synthase family oxygenase [Acinetobacter]"
      lengths 990
      lengths 990
      longCentroidID 990
      longCentroidID "23_0_15"
    paralog 0
    mergedDNA 0
    genomeIDs "28;23"
    geneIDs "23_0_15;28_0_48"
    degrees 2
    name "group_291"
  ]
  node [
    id 574
    label "361"
    size 2
    centroid "23_0_16"
    maxLenId 0
      members "28"
      members "23"
      seqIDs "23_0_16"
      seqIDs "28_0_47"
    hasEnd 0
    protein "MNAIPVLNLFTQPQCSQFDPNDWNILAQHWYPVVQIQDVTTQPQQVQLLDVKMAIYKTESGEIHLVRDICPHRGVPLSKGWVEGENIVCPYHGLNYNAQGKCVKIPAQPELTQISDRFTLTKFPVVEKYGLVWTSLFSRDESEANFPVLETWDSDEHQSILPPFVDIAGSSGRQLEGFIDVAHFAWVHNKAFADRDNPVVPKYETERTDYGLKTIYISTVSNFPHSLRHLEPENFLWKREFDVYPPFSATLTVYFPNNGILKILNACCPVSHNQTRLFVPLTRNFDTTGDLQAVYDFNAQIFAEDQDIVESQKPEELPLDVSMEAHFAADKSSTTYRRILAEWGLSKRYVV"
    dna "ATGAATGCAATACCAGTTCTCAATTTATTCACTCAGCCACAATGTAGTCAATTTGACCCAAATGACTGGAATATTCTAGCGCAGCATTGGTATCCGGTAGTTCAAATCCAGGATGTAACGACTCAACCGCAACAAGTTCAGCTTCTTGATGTCAAAATGGCTATTTATAAAACTGAAAGTGGAGAAATTCATCTGGTCAGAGATATCTGTCCACATCGAGGAGTGCCATTAAGTAAAGGATGGGTAGAAGGTGAAAATATTGTTTGTCCCTATCATGGGCTCAACTATAACGCACAAGGTAAGTGCGTAAAAATCCCTGCTCAACCAGAACTTACCCAAATTTCAGATCGGTTCACCTTAACTAAATTCCCTGTAGTTGAGAAATATGGACTAGTTTGGACCAGCTTATTTAGCCGTGATGAAAGTGAAGCTAATTTTCCAGTTCTTGAAACTTGGGATTCGGATGAACATCAATCAATACTCCCACCATTTGTTGATATAGCAGGTTCTAGTGGTCGTCAGCTTGAAGGTTTTATCGATGTGGCACATTTTGCCTGGGTGCATAACAAGGCATTCGCTGATCGTGATAATCCAGTAGTGCCAAAATATGAAACTGAAAGAACAGATTATGGACTTAAAACGATTTATATCTCTACAGTAAGTAACTTTCCTCATAGTTTGAGACATTTAGAGCCAGAGAATTTCTTATGGAAACGAGAATTTGATGTATATCCTCCATTCTCGGCAACACTTACTGTCTATTTTCCTAACAATGGGATTTTAAAAATTTTGAATGCTTGTTGTCCTGTTTCGCATAATCAAACCAGGCTATTTGTTCCGTTGACACGTAATTTTGATACGACGGGTGACCTACAGGCTGTATATGACTTCAATGCACAAATTTTTGCAGAGGATCAGGATATTGTTGAGAGTCAAAAACCGGAAGAACTTCCATTAGATGTTTCAATGGAGGCGCACTTTGCAGCAGACAAATCTTCAACGACATATAGACGGATATTGGCAGAATGGGGATTAAGTAAAAGATATGTGGTCTAG"
    annotation ""
    description "aromatic ring-hydroxylating dioxygenase subunit alpha [Acinetobacter]"
      lengths 1056
      lengths 1056
      longCentroidID 1056
      longCentroidID "23_0_16"
    paralog 0
    mergedDNA 0
    genomeIDs "28;23"
    geneIDs "23_0_16;28_0_47"
    degrees 3
    name "group_255"
  ]
  node [
    id 575
    label "1575"
    size 1
    centroid "23_0_17"
    maxLenId 0
      members "23"
      seqIDs "23_0_17"
    hasEnd 0
    protein "MVNQYGGSREGAGRKALYDEATKVIRIPESRIVEIKNYLANSKKAKFNDVASITLVNPSAVMHIPLASEKVSWISISCPRLCRENSRYE"
    dna "ATGGTAAACCAATATGGTGGAAGTAGAGAAGGTGCAGGACGCAAAGCTCTCTATGATGAGGCTACAAAAGTTATTCGTATTCCTGAATCTCGTATAGTTGAAATTAAGAACTATCTCGCGAACTCAAAGAAAGCCAAGTTCAATGATGTAGCATCTATCACCTTGGTCAATCCAAGTGCCGTTATGCATATTCCCTTAGCCTCTGAAAAAGTTAGCTGGATTTCCATCTCCTGCCCAAGATTATGTAGAGAAAACTCTAGATATGAATGA"
    annotation ""
    description "translesion error-prone DNA polymerase V autoproteolytic subunit [Acinetobacter bouvetii]"
      lengths 270
      longCentroidID 270
      longCentroidID "23_0_17"
    paralog 0
    mergedDNA 0
    genomeIDs "23"
    geneIDs "23_0_17"
    degrees 2
    name "group_980"
  ]
  node [
    id 576
    label "1737"
    size 5
    centroid "23_0_20"
    maxLenId 0
      members "33"
      members "26"
      members "23"
      members "38"
      members "29"
      seqIDs "23_0_20"
      seqIDs "38_0_8"
      seqIDs "26_0_7"
      seqIDs "29_0_8"
      seqIDs "33_0_9"
    hasEnd 0
    protein "MEIAKVFQTGRSQAVRLPKAFRFNGTEVAIKSFGRGVLLMPIDNPWDVMLEAINEFEVGFQLERADQGEQLREEFR"
    dna "ATGGAAATTGCGAAAGTATTTCAAACTGGTCGCAGTCAGGCTGTTCGCTTGCCTAAAGCCTTTCGCTTTAATGGCACGGAAGTGGCCATCAAAAGCTTCGGTCGTGGTGTATTACTCATGCCCATCGACAATCCTTGGGATGTCATGTTAGAAGCAATAAATGAGTTTGAGGTTGGATTCCAATTGGAGCGAGCTGATCAAGGCGAACAGCTCCGTGAGGAGTTCAGATGA"
    annotation ""
    description "type II toxin-antitoxin system VapB family antitoxin [Acinetobacter]"
      lengths 231
      lengths 231
      lengths 231
      lengths 231
      lengths 231
      longCentroidID 231
      longCentroidID "23_0_20"
    paralog 0
    mergedDNA 0
    genomeIDs "33;26;23;38;29"
    geneIDs "23_0_20;38_0_8;26_0_7;29_0_8;33_0_9"
    degrees 3
    name "group_1059"
  ]
  node [
    id 577
    label "1181"
    size 5
    centroid "23_0_21"
    maxLenId 0
      members "33"
      members "26"
      members "23"
      members "38"
      members "29"
      seqIDs "33_0_8"
      seqIDs "29_0_7"
      seqIDs "26_0_6"
      seqIDs "23_0_21"
      seqIDs "38_0_7"
    hasEnd 0
    protein "MIYLLDTNICIYVINNKPQQVFERFKQYQLGQLAISSITASELAFGVEKSGSERNKQALNKFLSPLEILPYDEQAIWHYAKLRQNLQSTGKPIGSLDMLIAAHALALDVVLVTNNTKEFERIDGLKLENWV"
    dna "ATGATTTACCTCTTAGACACAAATATTTGTATCTATGTCATCAACAATAAGCCTCAACAAGTTTTTGAGCGCTTTAAGCAATATCAACTCGGCCAGCTTGCGATTTCGAGTATCACGGCATCTGAGCTGGCTTTTGGTGTAGAGAAGTCTGGATCTGAACGCAATAAACAGGCGTTAAACAAGTTTTTGTCACCTTTAGAGATTCTTCCTTACGATGAACAGGCGATTTGGCATTACGCCAAATTACGCCAGAATCTTCAATCTACAGGTAAACCGATTGGCAGCTTAGATATGCTGATCGCTGCTCATGCTTTGGCATTGGATGTTGTATTAGTTACGAACAATACAAAAGAATTTGAACGAATTGATGGTCTGAAGCTAGAGAATTGGGTCTAA"
    annotation ""
    description "type II toxin-antitoxin system VapC family toxin [Acinetobacter]"
      lengths 396
      lengths 396
      lengths 396
      lengths 396
      lengths 396
      longCentroidID 396
      longCentroidID "23_0_21"
    paralog 0
    mergedDNA 0
    genomeIDs "33;26;23;38;29"
    geneIDs "33_0_8;29_0_7;26_0_6;23_0_21;38_0_7"
    degrees 2
    name "group_816"
  ]
  node [
    id 578
    label "2042"
    size 5
    centroid "23_0_27"
    maxLenId 0
      members "33"
      members "26"
      members "23"
      members "38"
      members "29"
      seqIDs "29_refound_191"
      seqIDs "23_0_27"
      seqIDs "38_refound_269"
      seqIDs "26_refound_174"
      seqIDs "33_refound_233"
    hasEnd 0
    protein "MRNKADTISTTKMSSTLVNILVPFTFHLIYIAVKSQHQ;MRNKADTISTTKMSSTLVNILVPFTFHLIYIAVKSQHQ*X"
    dna "ATGCGCAATAAGGCTGATACCATTAGTACAACAAAAATGAGTTCCACTCTAGTTAACATCTTAGTTCCATTTACTTTTCACTTAATTTATATAGCCGTTAAGTCGCAGCATCAATGA;ATGCGCAATAAGGCTGATACCATTAGCACAACAAAAATGAGTTCCACTCTAGTTAACATCTTAGTTCCATTTACTTTTCACTTAATTTATATAGCCGTTAAGTCGCAGCATCAATGA"
    annotation ""
    description "hypothetical protein"
      lengths 117
      longCentroidID 117
      longCentroidID "23_0_27"
    paralog 0
    mergedDNA 0
    genomeIDs "33;26;23;38;29"
    geneIDs "29_refound_191;23_0_27;38_refound_269;26_refound_174;33_refound_233"
    degrees 2
    name "group_1183"
  ]
  node [
    id 579
    label "259"
    size 2
    centroid "23_0_38"
    maxLenId 0
      members "28"
      members "23"
      seqIDs "23_0_38"
      seqIDs "28_0_97"
    hasEnd 0
    protein "MNIQANMVKDTLPALLTIENGKKVQSTFSKQEYENRHRKLRQMMADQQVDSVLFSSMHNINYYVDFLYCSFGRFFGVVVTDQKVVSISANIDGGQPWRRTVGDYNVVYTDWQRDNYFRAVAQEIPNKGRVGVEFDHLPIERLNKLKAFLPNVEFVDISATCMKLRMVKSLEEIAHIKQGAAVCDIGGFALTAAIKEGVHEHEVALASTQAMVREIAKRFPHSELMDTWTWFQSGINTDGAHNPVTTRQVQKGDILSLNCFSMIAGYYTALERTQFFDHCDDASLKIWQANVKVHEAGLKLIQPGARCCDIANELNEIYLEEGLLQYRTFGYGHSFGVLSHYYGREAGLELREDIDTVIEPGMVISMEPMLMLPQGMAGAGGYREHDILVVTESGTENITKFPYGPEHNIIKA"
    dna "ATGAATATTCAAGCAAATATGGTGAAAGATACGTTACCTGCACTTTTAACGATTGAAAATGGTAAAAAAGTGCAGTCAACTTTCTCAAAACAAGAATATGAAAACCGTCATAGAAAATTACGTCAAATGATGGCGGATCAACAAGTTGATTCAGTTTTATTCAGCTCTATGCATAACATCAACTATTACGTTGATTTCCTGTATTGCTCATTTGGTCGCTTTTTTGGTGTAGTAGTTACAGATCAAAAAGTGGTGAGTATTTCTGCAAATATTGATGGTGGTCAACCTTGGCGTCGTACAGTAGGTGACTACAATGTGGTCTATACCGATTGGCAGCGTGATAACTATTTCCGTGCTGTTGCACAAGAAATTCCCAACAAAGGTCGTGTAGGGGTTGAGTTTGACCATCTGCCGATTGAGCGATTAAACAAGCTGAAAGCATTCTTGCCAAATGTTGAGTTTGTCGATATTAGTGCCACTTGTATGAAGCTGCGTATGGTGAAATCTCTCGAAGAAATTGCGCACATTAAACAAGGCGCAGCCGTATGTGATATTGGCGGTTTTGCATTAACTGCGGCTATCAAAGAAGGTGTGCACGAGCACGAAGTCGCGTTGGCATCGACACAAGCGATGGTGCGTGAAATTGCTAAACGTTTTCCGCATTCAGAATTAATGGATACTTGGACTTGGTTCCAATCAGGCATTAATACTGATGGTGCACACAATCCTGTGACTACTCGTCAAGTGCAAAAAGGCGATATTTTAAGTCTGAACTGCTTCTCAATGATCGCGGGTTATTACACTGCACTTGAACGGACTCAGTTCTTTGACCACTGTGATGATGCTTCATTAAAAATTTGGCAAGCGAATGTCAAAGTGCATGAGGCAGGTTTGAAACTGATTCAACCTGGTGCACGGTGCTGCGATATTGCTAACGAATTAAATGAAATTTACCTTGAAGAAGGTTTGCTTCAATACCGTACTTTTGGTTATGGACATTCATTCGGCGTACTTTCCCACTACTATGGTCGTGAAGCTGGTTTAGAGCTTCGTGAAGATATTGATACCGTGATTGAACCTGGAATGGTGATTTCAATGGAACCTATGCTTATGTTGCCACAAGGTATGGCAGGTGCGGGCGGTTATCGTGAACACGACATTTTGGTGGTGACTGAATCAGGCACTGAAAATATCACTAAATTCCCTTATGGCCCTGAGCACAACATTATCAAGGCATAA"
    annotation ""
    description "M24 family metallopeptidase [Acinetobacter]"
      lengths 1239
      lengths 1239
      longCentroidID 1239
      longCentroidID "23_0_38"
    paralog 0
    mergedDNA 0
    genomeIDs "28;23"
    geneIDs "23_0_38;28_0_97"
    degrees 2
    name "group_190"
  ]
  node [
    id 580
    label "124"
    size 1
    centroid "23_0_40"
    maxLenId 0
      members "23"
      seqIDs "23_0_40"
    hasEnd 0
    protein "MSRRAYAEMFGPTVGDRVRLADTELFIEVEQDLTTYGEEVKFGGGKVIRDGMGQSQLLADDVADTVITNALIVDWWGIVKADVGIKNGRIWKIGKAGNPDIQPNITIPLGAATEVIAGEGQILTAGGIDTHIHWICPQQVETALMSGTTTMIGGGTGPAAGTSATTVTPGPWHIATMLQAIDDLPMNIGLLGKGNLSLPDPVREQIEAGVVGLKLHEDWGSTPAAIDNCLTVADEYDVQVAIHTDTLNESGFLEETLAAFKQRTIHTYHTEGAGGGHAPDILKAIGQANVLPSSTNPTRPYTVNTIDEHLDMLMVCHHLDPAISEDVAFAESRIRRETIAAEDILQDLGAISMMSSDSQAMGRVGEVIIRTWQTAHKMKVQRGPLEGDTPHTDNQRVKRYIAKYTINPAITHGLSHEVGSVEEGKLADLVLWKPAFFGVKPAMIIKGGMIAAAPMGDINASIPTPQPVHYRPMFGANARGAHNTCITFLSQAGINNGVAEKLGLKKIISACKNTRNISKADMKHNTYTPVMEVDPEIYEVRADGVHLTCEPAEVLPMAQRYFLF"
    dna "ATGTCACGTCGTGCATATGCGGAAATGTTCGGACCAACAGTAGGAGATCGTGTTCGCTTGGCGGACACGGAACTGTTTATTGAAGTCGAACAAGACCTGACCACTTATGGTGAAGAAGTTAAATTCGGTGGTGGTAAAGTCATTCGAGATGGCATGGGACAGTCCCAATTGTTGGCAGATGATGTTGCTGATACCGTTATTACCAATGCACTTATTGTCGATTGGTGGGGCATTGTGAAAGCTGATGTCGGTATAAAGAATGGTCGTATCTGGAAAATTGGCAAGGCTGGGAATCCAGATATACAACCCAATATTACCATTCCGTTGGGAGCTGCCACGGAAGTGATTGCAGGGGAAGGTCAAATTCTCACTGCAGGTGGCATCGATACGCATATTCACTGGATTTGCCCGCAGCAAGTGGAAACTGCACTCATGTCAGGTACAACCACCATGATTGGTGGTGGAACAGGTCCAGCAGCGGGAACATCCGCCACCACGGTAACACCGGGACCATGGCATATTGCGACCATGTTGCAAGCCATCGATGATTTACCCATGAATATTGGACTATTGGGCAAAGGAAATTTGAGTTTACCGGATCCTGTCCGCGAGCAGATTGAAGCGGGTGTGGTGGGTTTGAAATTGCACGAAGACTGGGGTTCCACACCCGCTGCCATCGATAACTGTTTAACGGTTGCCGATGAATACGATGTTCAGGTTGCCATTCATACCGATACTTTAAATGAAAGTGGCTTCTTGGAAGAAACGCTGGCGGCATTTAAACAGCGTACCATTCACACCTATCATACCGAAGGTGCAGGTGGTGGGCATGCCCCTGATATTTTAAAAGCCATTGGTCAAGCCAATGTGTTACCATCTTCAACCAATCCCACCCGTCCTTATACCGTCAATACCATTGATGAGCATTTGGACATGCTGATGGTGTGTCATCATTTAGATCCTGCAATCTCAGAAGATGTTGCGTTTGCCGAAAGCCGAATTCGCCGTGAAACCATTGCCGCGGAAGATATTTTGCAAGATTTGGGCGCAATTTCCATGATGTCGTCCGATTCACAGGCAATGGGACGTGTAGGAGAAGTGATTATTCGTACATGGCAAACGGCACATAAAATGAAAGTGCAGCGCGGACCACTAGAAGGTGATACGCCACATACCGATAATCAACGGGTTAAACGTTATATTGCGAAATATACAATTAATCCAGCGATTACCCATGGTTTAAGTCATGAAGTCGGCTCGGTCGAAGAAGGCAAGCTGGCAGACTTGGTGCTGTGGAAACCTGCATTTTTTGGTGTTAAACCTGCCATGATTATTAAAGGCGGTATGATTGCAGCAGCGCCAATGGGTGACATCAATGCGTCCATTCCAACACCACAGCCTGTGCATTACCGTCCAATGTTTGGCGCAAATGCGCGCGGTGCACATAACACCTGTATTACCTTCTTGTCTCAGGCAGGAATTAACAATGGCGTAGCGGAAAAATTAGGTCTGAAGAAAATCATTTCTGCATGTAAAAACACGCGTAATATTTCCAAAGCTGACATGAAGCACAACACCTATACACCAGTGATGGAAGTTGATCCAGAAATTTACGAAGTACGGGCAGATGGCGTGCATTTAACTTGTGAGCCAGCAGAGGTATTACCAATGGCTCAGCGTTATTTTTTATTTTAA"
    annotation ""
    description "urease subunit alpha [Acinetobacter]"
      lengths 1695
      longCentroidID 1695
      longCentroidID "23_0_40"
    paralog 0
    mergedDNA 0
    genomeIDs "23"
    geneIDs "23_0_40"
    degrees 2
    name "group_88"
  ]
  node [
    id 581
    label "1428"
    size 1
    centroid "23_0_41"
    maxLenId 0
      members "23"
      seqIDs "23_0_41"
    hasEnd 0
    protein "MIPGEVITPDRDIELNVGRETLKITVANTGDRPIQIGSHFHFYEANDALQFERERAKGYRLNIAAGTAVRFEPGQSRDVELVALAGKREVYGFSGRVMGKLD"
    dna "ATGATTCCAGGTGAAGTAATTACGCCAGATCGCGATATTGAGTTAAATGTTGGACGTGAAACCCTAAAAATAACGGTTGCGAATACTGGGGATCGACCGATTCAAATTGGTTCACATTTTCACTTTTATGAAGCCAATGATGCTTTGCAATTTGAGCGCGAGCGTGCCAAAGGCTACCGTTTGAATATTGCAGCAGGCACCGCAGTACGTTTTGAGCCAGGTCAGAGCCGAGATGTCGAGTTGGTGGCACTAGCTGGAAAGCGTGAAGTGTATGGCTTTTCGGGTCGAGTGATGGGGAAACTTGACTAA"
    annotation ""
    description "urease subunit beta [Acinetobacter]"
      lengths 309
      longCentroidID 309
      longCentroidID "23_0_41"
    paralog 0
    mergedDNA 0
    genomeIDs "23"
    geneIDs "23_0_41"
    degrees 2
    name "group_925"
  ]
  node [
    id 582
    label "1457"
    size 1
    centroid "23_0_42"
    maxLenId 0
      members "23"
      seqIDs "23_0_42"
    hasEnd 0
    protein "MELNPTEKDKLLIFTAGLVAERRKARGLKLNYPEAIAYISAALLEGARDGMSVSELMHYGTTLLSRNDVMDGIAEMIVEVQVEATFPDGSKLVTVHQPIM"
    dna "ATGGAATTAAATCCAACAGAAAAAGACAAACTTTTAATTTTTACTGCGGGCTTGGTTGCAGAGCGCCGTAAAGCACGTGGTTTAAAGCTGAATTATCCTGAAGCGATTGCGTATATTTCTGCTGCCTTGCTTGAAGGTGCACGCGATGGCATGAGCGTAAGCGAGTTGATGCACTACGGCACGACTTTACTGAGCCGCAATGATGTGATGGATGGCATTGCAGAAATGATTGTTGAAGTCCAAGTTGAAGCAACCTTTCCAGATGGCTCAAAACTGGTGACTGTACATCAACCGATTATGTAA"
    annotation ""
    description "urease subunit gamma [Acinetobacter]"
      lengths 303
      longCentroidID 303
      longCentroidID "23_0_42"
    paralog 0
    mergedDNA 0
    genomeIDs "23"
    geneIDs "23_0_42"
    degrees 2
    name "group_936"
  ]
  node [
    id 583
    label "517"
    size 1
    centroid "23_0_43"
    maxLenId 0
      members "23"
      seqIDs "23_0_43"
    hasEnd 0
    protein "MQDLTVSRTHDAQLWFAKLELGFQAQKEPECTVLHHRKHYGPVRVQKMLWPEKTGVCHAIIVHPPAGIAGGDHLTFDMSVDAQAHALVTTPGAGKWYKTNGKKAYQHINICLNADAIFEWLPQETMLFNGANAHSETIIHLDHAASFIGWDMLVIGRQAREEQFSDGAYSNQFKLFRNQTLLVADTLSFKGNDRWLSSCLGMHGQSVMGSFWAVPPMQYRASLDLEQYLDLIRELMMRMDVPVTLTVLDDVICARYLGNDVRQCHDAFAAIRARLRRYWYDLDEEFPRIWRT"
    dna "ATGCAGGATTTAACCGTCAGTCGAACGCATGATGCTCAATTATGGTTTGCCAAGTTGGAACTCGGTTTTCAGGCTCAAAAAGAGCCTGAATGCACGGTGTTACATCACCGCAAACATTATGGTCCTGTTCGGGTACAAAAAATGCTTTGGCCTGAAAAAACAGGGGTTTGCCATGCCATTATTGTGCATCCACCTGCGGGCATTGCGGGTGGGGATCACCTGACTTTTGATATGTCTGTCGATGCGCAGGCTCATGCCTTAGTGACCACCCCGGGCGCAGGTAAATGGTACAAAACCAATGGTAAAAAGGCCTATCAGCATATCAATATTTGTTTGAATGCTGATGCTATTTTTGAATGGCTGCCACAAGAAACCATGCTGTTTAATGGTGCGAATGCGCATTCAGAAACCATCATTCATTTGGATCATGCAGCCAGTTTTATTGGTTGGGACATGTTGGTCATTGGTCGCCAAGCACGTGAAGAGCAATTTAGTGATGGTGCCTATAGCAACCAGTTCAAATTGTTCCGTAATCAAACTTTGTTGGTGGCAGATACTTTAAGTTTTAAGGGCAATGACCGCTGGTTAAGTTCATGCCTAGGCATGCATGGTCAATCTGTGATGGGGAGTTTCTGGGCCGTGCCCCCCATGCAATATCGTGCCAGTTTAGATTTAGAACAGTATTTGGATTTAATCCGTGAACTGATGATGCGTATGGATGTACCTGTCACCTTAACGGTTTTGGATGATGTGATTTGTGCGCGCTATTTGGGGAATGATGTTCGGCAATGTCATGATGCCTTTGCTGCCATCAGAGCTAGATTAAGACGCTATTGGTACGATCTGGATGAAGAATTTCCACGTATTTGGAGAACTTAA"
    annotation ""
    description "urease accessory protein UreD [Acinetobacter]"
      lengths 879
      longCentroidID 879
      longCentroidID "23_0_43"
    paralog 0
    mergedDNA 0
    genomeIDs "23"
    geneIDs "23_0_43"
    degrees 2
    name "group_356"
  ]
  node [
    id 584
    label "845"
    size 1
    centroid "23_0_44"
    maxLenId 0
      members "23"
      seqIDs "23_0_44"
    hasEnd 0
    protein "MTYLKRTLATFAAAFPMWAMAHPGHEQQNSFLTGFIHPFTGIDHLTMAIAFGVLLWSAANRWKVGGLLGLVIAMIAGFSLGQLHMVSANIAEYGIVFSLSVLAIALWTKANRLFAVATMVLASFHGMAHGAELSHSGHVIGLVFGIVVAMSCIYAGGLGLGALVQKYVPHGKKIVGGIAAVVALIGLA"
    dna "ATGACTTATTTAAAAAGAACTTTAGCCACTTTCGCCGCAGCTTTTCCAATGTGGGCAATGGCACATCCTGGTCATGAACAACAGAATAGTTTTTTAACGGGCTTTATTCATCCCTTTACTGGAATTGATCACCTCACGATGGCGATCGCTTTTGGTGTGCTGCTGTGGTCAGCGGCTAATCGTTGGAAAGTAGGTGGATTGTTGGGTTTAGTTATTGCCATGATTGCAGGTTTTAGCCTTGGACAATTGCATATGGTTTCTGCGAATATTGCTGAATACGGCATTGTTTTCTCCTTATCTGTTCTTGCCATTGCCCTATGGACCAAAGCCAATCGACTGTTTGCAGTTGCGACTATGGTTTTAGCAAGTTTTCATGGTATGGCGCATGGTGCCGAATTGAGTCATTCAGGTCATGTGATCGGTTTAGTCTTCGGCATAGTTGTTGCTATGTCTTGTATCTACGCAGGTGGCTTGGGTTTAGGTGCATTGGTACAAAAATATGTGCCACATGGTAAGAAAATTGTCGGTGGAATTGCCGCAGTTGTTGCATTGATTGGTTTGGCTTAA"
    annotation ""
    description "HupE/UreJ family protein [Acinetobacter baumannii]"
      lengths 567
      longCentroidID 567
      longCentroidID "23_0_44"
    paralog 0
    mergedDNA 0
    genomeIDs "23"
    geneIDs "23_0_44"
    degrees 2
    name "group_533"
  ]
  node [
    id 585
    label "778"
    size 1
    centroid "23_0_45"
    maxLenId 0
      members "23"
      seqIDs "23_0_45"
    hasEnd 0
    protein "MSQRSPLRVGIGGPVGSGKTALTLNLCQALREKYNMAVVTNDIYTKEDSNFLTRNEAMSPERIVGVETGGCPHTAIREDASINLAAIDDLCEKFDGLELIIIESGGDNLAATFSPELSDLTLYVIDVAGGEKIPRKGGPGITKSDLLIINKTDLAPMVGANLSVMDKDAKRMRGDKPFLFSNMKTKEGLEIIISFIEKQGLFKA"
    dna "ATGTCACAACGTAGCCCATTACGTGTAGGAATTGGTGGACCAGTCGGGTCAGGTAAAACGGCACTTACCTTGAATTTATGTCAGGCCTTACGTGAAAAATATAATATGGCGGTCGTCACCAATGACATTTATACCAAAGAAGATTCAAACTTTTTAACCCGCAATGAAGCCATGTCTCCAGAGCGTATTGTCGGGGTAGAAACGGGTGGTTGCCCGCATACCGCCATTCGTGAAGATGCGTCTATTAACCTCGCGGCAATTGATGATTTATGTGAAAAGTTTGATGGACTTGAGCTGATTATTATTGAAAGTGGTGGGGATAATTTGGCGGCGACGTTTAGTCCTGAGCTTTCAGATCTAACCTTGTATGTGATTGATGTGGCAGGGGGAGAAAAGATTCCACGTAAAGGTGGTCCGGGCATTACCAAATCTGATTTGTTGATTATCAATAAAACAGACTTGGCACCTATGGTCGGAGCAAATTTAAGTGTAATGGACAAAGATGCTAAACGCATGCGTGGGGATAAGCCGTTCTTGTTTAGCAATATGAAAACCAAAGAAGGTCTGGAAATTATTATTTCGTTCATTGAAAAACAAGGTCTATTCAAAGCGTAA"
    annotation ""
    description "urease accessory protein UreG [Acinetobacter]"
      lengths 615
      longCentroidID 615
      longCentroidID "23_0_45"
    paralog 0
    mergedDNA 0
    genomeIDs "23"
    geneIDs "23_0_45"
    degrees 2
    name "group_500"
  ]
  node [
    id 586
    label "715"
    size 1
    centroid "23_0_46"
    maxLenId 0
      members "23"
      seqIDs "23_0_46"
    hasEnd 0
    protein "MSITNLSQLLSLLTLSSTALPIGAYCYSQGVESAIDRGLIHDEASSIAYFEEVLEMLLVRFELPVLKRLMQYSDDEENFTYWANFYRASRESKELLAESKQLAFSLNAWIRDVLKQPIKVKKQLGFVPVYGSLCGTLGLNQSEVLTAYTFTVLENQVLAAVKTLPLGQMSGQRILWHLHALIPEAIARALELQDTEISSALPQYAMLSMHHETQYSRLFRS"
    dna "ATGTCCATCACTAATCTATCGCAACTACTCAGCCTGTTGACCTTGTCATCAACTGCGTTACCGATAGGAGCCTATTGCTATTCACAAGGTGTGGAAAGTGCTATTGATCGAGGGCTGATTCATGATGAAGCCTCCAGCATTGCTTATTTTGAAGAAGTGTTGGAAATGCTCTTGGTTCGTTTTGAGTTACCTGTGTTGAAACGTTTAATGCAATACAGTGATGACGAAGAAAATTTTACTTACTGGGCAAACTTTTACCGCGCCAGCCGTGAGAGTAAAGAGTTACTGGCGGAATCGAAGCAGTTGGCATTTTCTTTAAATGCATGGATTAGAGACGTATTAAAGCAACCCATTAAAGTGAAAAAACAGCTGGGCTTTGTTCCAGTGTATGGAAGCCTGTGTGGCACCTTGGGGCTAAATCAATCCGAAGTACTTACAGCGTATACCTTTACCGTTTTAGAAAATCAGGTCTTGGCGGCAGTCAAAACCCTACCACTTGGGCAAATGAGTGGTCAGCGTATTTTGTGGCATTTACATGCGCTTATTCCCGAAGCAATTGCGCGTGCACTGGAGCTGCAAGACACTGAAATCAGTAGTGCCTTACCGCAATATGCCATGCTAAGTATGCACCACGAGACCCAATATTCAAGACTATTCAGATCATAA"
    annotation ""
    description "urease accessory protein [Acinetobacter]"
      lengths 666
      longCentroidID 666
      longCentroidID "23_0_46"
    paralog 0
    mergedDNA 0
    genomeIDs "23"
    geneIDs "23_0_46"
    degrees 2
    name "group_469"
  ]
  node [
    id 587
    label "985"
    size 1
    centroid "23_0_47"
    maxLenId 0
      members "23"
      seqIDs "23_0_47"
    hasEnd 0
    protein "MEIYTQRLEVVTENCDFDVIELTFDTRQKSRFRATLKNGVDIGADLPRTGILRSGSYISTESGNILKVEAKPEKLMKVSAQQEFDLLKAAYHLGNRHVPLMLTPTALYFEPDHVLAEMVVGLGLNVAEVDHPFEPESGAYAQHQHDHRLSPIKTLHHVHH"
    dna "ATGGAAATTTATACTCAACGATTAGAAGTAGTTACAGAAAATTGTGACTTTGATGTCATTGAGCTGACTTTCGATACGCGCCAAAAGAGCCGTTTTCGTGCAACTTTAAAAAATGGGGTAGATATTGGTGCAGATTTGCCGCGTACAGGCATTTTACGCAGTGGATCATATATTTCGACGGAGAGCGGAAATATTCTTAAAGTTGAAGCGAAACCAGAAAAATTGATGAAAGTTTCGGCTCAGCAAGAGTTTGATTTATTAAAAGCTGCATATCATCTCGGCAATCGTCACGTTCCCTTAATGTTGACGCCAACAGCATTATATTTCGAACCAGATCATGTACTGGCTGAAATGGTAGTGGGTTTGGGATTAAACGTTGCAGAGGTAGATCATCCTTTTGAACCTGAAAGCGGTGCCTATGCACAACATCAACATGATCATCGCTTAAGCCCAATCAAGACTTTACATCATGTCCATCACTAA"
    annotation ""
    description "urease accessory protein UreE [Acinetobacter]"
      lengths 483
      longCentroidID 483
      longCentroidID "23_0_47"
    paralog 0
    mergedDNA 0
    genomeIDs "23"
    geneIDs "23_0_47"
    degrees 2
    name "group_644"
  ]
  node [
    id 588
    label "1751"
    size 1
    centroid "23_0_48"
    maxLenId 0
      members "23"
      seqIDs "23_0_48"
    hasEnd 0
    protein "LGFVLTPIMGLITKGKYYIKATDDGVKESRYDATGLPIATVYHCVSCDEDYERPDIMYSHKHKGVICSLCKTLEK"
    dna "TTGGGCTTTGTTTTGACTCCAATCATGGGTTTAATTACGAAAGGAAAATATTATATTAAAGCTACAGATGATGGGGTAAAAGAATCACGTTATGATGCTACTGGGCTACCTATAGCAACAGTTTATCATTGTGTGTCATGTGATGAAGATTATGAAAGACCTGATATTATGTATTCACATAAGCACAAAGGTGTTATTTGTTCTCTATGTAAGACTTTGGAAAAATAA"
    annotation ""
    description "allantoin permease [Acinetobacter]"
      lengths 228
      longCentroidID 228
      longCentroidID "23_0_48"
    paralog 0
    mergedDNA 0
    genomeIDs "23"
    geneIDs "23_0_48"
    degrees 2
    name "group_1066"
  ]
  node [
    id 589
    label "680"
    size 1
    centroid "25_0_10"
    maxLenId 0
      members "25"
      seqIDs "25_0_10"
    hasEnd 0
    protein "MGAVVSDPNGLTWAATLVPLAVTIPTAGHTVIFKRDPRSATLWVLLIALLPLGGSLLYGLFCINRYQRRARRLFPGADPAVRQDLTPTMPQTVSAPFAGLAHLVGRATGQSLTSGKIDNAKAELARALNTLVVTSVAFPLTVLRAEAAIAKAEKLAETDKRDAKQNEELSTLLSSVRTEIEMAQILGYGKKADFKPIFDQVKFIEQKSAGGKSGKGWFDELKTRIQKLF"
    dna "ATGGGGGCTGTCGTGTCCGACCCCAACGGGCTGACATGGGCAGCCACCCTCGTGCCGCTGGCGGTCACTATCCCCACAGCGGGGCACACGGTCATCTTCAAGCGTGACCCTCGATCGGCCACGCTGTGGGTGCTGCTGATCGCGCTGTTGCCGCTGGGCGGTTCGCTGCTGTATGGGCTGTTCTGCATCAACCGTTACCAGCGGCGGGCGCGGCGGCTGTTTCCGGGGGCAGATCCTGCTGTTCGGCAGGACCTCACGCCTACGATGCCCCAGACCGTATCGGCGCCGTTTGCCGGCCTGGCGCACCTGGTGGGACGTGCCACCGGCCAGTCGCTGACCAGCGGCAAGATCGACAACGCCAAAGCGGAACTCGCCCGAGCACTGAACACCCTGGTGGTGACCTCGGTCGCCTTTCCTCTGACCGTGCTACGGGCCGAAGCCGCGATCGCAAAAGCTGAAAAGCTGGCCGAGACCGACAAGCGCGATGCCAAGCAGAACGAGGAGCTCAGCACCTTGCTGTCGTCCGTGCGCACGGAGATCGAGATGGCGCAGATCCTGGGTTATGGCAAGAAGGCAGACTTCAAACCCATCTTCGATCAGGTGAAGTTCATTGAGCAAAAGTCGGCTGGTGGCAAAAGCGGCAAGGGATGGTTCGACGAGTTGAAGACGCGCATCCAAAAGCTGTTTTGA"
    annotation ""
    description "hypothetical protein"
      lengths 690
      longCentroidID 690
      longCentroidID "25_0_10"
    paralog 0
    mergedDNA 0
    genomeIDs "25"
    geneIDs "25_0_10"
    degrees 2
    name "group_455"
  ]
  node [
    id 590
    label "1270"
    size 1
    centroid "25_0_13"
    maxLenId 0
      members "25"
      seqIDs "25_0_13"
    hasEnd 0
    protein "MKSEEYKRNKDKFQKILRTVSEISKSELAPFLDHKKFLHSTLFHQIAVFAAMHYKEHSNSTPIMQVLDFTKLKGTEYLKAVRWFEYRTGTCFFIEDNKLKKSKSNTLLDENGFVAQRFKS"
    dna "ATGAAAAGTGAGGAATATAAACGCAACAAAGACAAATTTCAGAAAATTTTGAGAACTGTAAGTGAAATATCCAAATCAGAACTAGCTCCATTTTTGGATCATAAAAAATTCTTACATTCCACGCTATTTCATCAAATAGCAGTCTTTGCTGCGATGCATTATAAAGAACACAGTAATAGCACGCCTATTATGCAAGTTTTGGATTTCACAAAATTGAAAGGGACCGAATATCTAAAAGCAGTAAGATGGTTTGAATATAGAACTGGTACATGCTTTTTTATCGAAGATAACAAATTAAAGAAGAGTAAAAGTAATACTCTTTTAGACGAGAATGGCTTTGTTGCACAAAGATTTAAAAGTTAA"
    annotation ""
    description "hypothetical protein [Acinetobacter baumannii]"
      lengths 363
      longCentroidID 363
      longCentroidID "25_0_13"
    paralog 0
    mergedDNA 0
    genomeIDs "25"
    geneIDs "25_0_13"
    degrees 2
    name "group_853"
  ]
  node [
    id 591
    label "163"
    size 1
    centroid "25_0_14"
    maxLenId 0
      members "25"
      seqIDs "25_0_14"
    hasEnd 0
    protein "VITGEIKSKIDQIWNAFWSGGISNPLEVMEQMTYLLFIRRLDEIQITKEKKANRLKTAVEHPIFTPEQDHLRWSKFITLGDAATLYNTVANEVFPFIKNLGAEDETTYSHHMKDARFTIPTPALLTKVVDLVADVPMDDKDTKGDIYEYMLGKIASAGQNGQFRTPRHIIKMIVELMQPKPTDTICDPACGTAGFLVAASEYLNDHHSTEIFANPEAAKRFSEETFFGYDFDSTMLRIGSMNMMLHGVENPRIENRDSLSEAHSHIESKYSLILANPPFAGSLDYESCAKNIQAIVKTKKTELLFLALFLRLLKTGGRAAVIVPDGVLFGSSKAHKDLRQKIVEEQKLEAIISMPSGVFKPYAGVSTAIMIFTKTMSGGTDKVWFYDMQADGYSLDDKRNELDSSKHENNNIPDIIARFKNLEGEKDRKATEQSFLVDKADIAANGYDLSINRYKEVVYEQVEYEAPSKILADLEVLEQDILKGMATLKEMLK"
    dna "GTGATTACAGGCGAAATTAAAAGCAAAATTGACCAGATTTGGAACGCATTTTGGAGTGGCGGTATTTCCAATCCTTTAGAAGTCATGGAGCAAATGACTTATTTGCTATTTATTCGCCGACTCGATGAAATTCAGATTACGAAAGAAAAGAAAGCTAACCGCTTAAAAACTGCTGTAGAACATCCAATTTTTACGCCTGAGCAAGATCATCTTCGTTGGTCAAAGTTTATTACTTTAGGCGATGCTGCAACTTTATATAATACCGTTGCCAATGAAGTCTTTCCTTTCATTAAAAACTTAGGTGCAGAAGACGAAACCACCTACAGCCATCATATGAAGGATGCACGTTTTACCATTCCTACGCCTGCACTGTTAACCAAAGTGGTGGATTTGGTTGCCGATGTACCAATGGATGATAAAGACACCAAAGGCGATATTTACGAATACATGCTCGGTAAGATCGCTTCAGCAGGTCAAAACGGTCAGTTCCGTACGCCTCGCCATATCATCAAGATGATTGTGGAGCTGATGCAGCCTAAACCAACAGATACCATTTGTGACCCTGCCTGTGGTACAGCAGGCTTTTTAGTCGCTGCAAGTGAGTATTTAAACGATCATCACAGTACAGAGATTTTTGCCAATCCTGAAGCAGCTAAGCGTTTCAGTGAAGAAACTTTCTTTGGTTATGACTTTGACAGCACCATGCTTCGTATTGGTTCGATGAATATGATGCTGCATGGTGTTGAAAACCCACGAATTGAAAACCGTGATTCTTTGAGTGAAGCACATTCACATATTGAGAGTAAGTACAGTCTGATTCTTGCCAATCCACCATTTGCAGGTAGTTTGGACTATGAAAGCTGTGCTAAGAACATTCAAGCAATTGTTAAAACTAAAAAGACCGAATTATTGTTTTTAGCCTTGTTTTTACGTTTGCTGAAAACTGGCGGTCGTGCTGCCGTGATTGTGCCTGATGGCGTGTTATTTGGTTCATCGAAAGCGCATAAGGATTTGCGTCAAAAGATTGTAGAAGAACAAAAACTTGAAGCCATTATTTCGATGCCGTCAGGTGTATTTAAGCCGTATGCTGGGGTTTCAACTGCCATTATGATTTTCACTAAAACCATGTCGGGCGGTACGGACAAAGTTTGGTTTTATGATATGCAGGCGGATGGTTATTCACTGGATGATAAGCGTAATGAGCTAGATAGTTCTAAGCATGAAAATAATAACATTCCTGACATTATTGCCCGTTTTAAAAATTTAGAGGGTGAAAAAGACCGTAAAGCGACTGAGCAAAGTTTCTTAGTGGATAAAGCTGATATTGCTGCTAATGGTTATGACTTGTCGATTAACCGTTATAAAGAAGTGGTATATGAGCAAGTGGAATATGAAGCACCAAGTAAGATTTTGGCGGATTTAGAAGTGCTTGAGCAGGATATTTTAAAAGGAATGGCTACGCTTAAGGAGATGCTTAAGTGA"
    annotation ""
    description "type I restriction-modification system subunit M [Acinetobacter baumannii]"
      lengths 1482
      longCentroidID 1482
      longCentroidID "25_0_14"
    paralog 0
    mergedDNA 0
    genomeIDs "25"
    geneIDs "25_0_14"
    degrees 2
    name "group_125"
  ]
  node [
    id 592
    label "377"
    size 1
    centroid "25_0_15"
    maxLenId 0
      members "25"
      seqIDs "25_0_15"
    hasEnd 0
    protein "VSFELKALKDICTIQIGKTPSRHESDYWRDGTHAWLSIADMNQGRYLNNTKEYITDLGVKASNIKLIPKNTLVLSYKLSIGKVGITQKPMYTNEAIASLTELDSQVDINYLYWALQHIDLLENADRAAMGKTLNKAKLSEVKIPLPPLAEQRRIASILDQADELRQKRQQVIEKLDQLLQATFIDMFGDPVSNPKGWDKLTIEKMLNNEKYSLKRGPFGGALKKEIFVESGYLVYEQYHALNNDFSFQRYFIDEDKYKELKAFDVKPKDIIVSCSGVNLGKLAEVPEGSPAGIINQALLKISLNQSIILNDVFIDIFMHPSFKKAFYGDFRGAAIPNFPPMSV"
    dna "GTGAGTTTTGAACTAAAAGCTCTGAAAGATATTTGTACTATTCAGATTGGCAAAACACCATCTCGTCATGAAAGTGATTATTGGAGAGATGGTACTCATGCTTGGCTATCTATTGCAGATATGAATCAAGGGAGATATTTAAATAATACAAAGGAATATATTACTGATCTTGGTGTAAAAGCATCAAATATAAAGCTTATTCCTAAAAATACATTGGTACTGAGTTATAAACTAAGTATTGGTAAAGTTGGTATAACTCAGAAACCGATGTATACAAATGAGGCTATTGCATCATTAACAGAGTTAGACTCACAAGTAGATATAAACTATTTATATTGGGCTTTACAGCATATAGATTTACTTGAAAATGCAGATCGTGCTGCAATGGGTAAAACATTAAATAAAGCTAAGTTAAGTGAAGTAAAAATCCCACTCCCACCACTTGCAGAGCAACGTCGAATTGCCTCTATTTTAGATCAAGCGGATGAGTTACGCCAAAAACGTCAGCAAGTGATTGAAAAGTTAGATCAACTTTTACAAGCAACCTTTATTGATATGTTTGGTGATCCTGTTAGTAATCCTAAAGGGTGGGATAAATTAACAATTGAAAAAATGTTAAACAACGAGAAGTATTCTTTGAAAAGAGGACCATTTGGTGGAGCCTTAAAAAAGGAAATTTTTGTTGAATCAGGGTATTTAGTTTATGAACAGTATCATGCGTTGAATAATGATTTTAGTTTTCAGCGATATTTTATTGATGAAGATAAATATAAAGAGTTGAAAGCTTTTGATGTAAAACCTAAGGATATTATTGTAAGTTGTTCTGGTGTAAATTTAGGAAAACTTGCAGAAGTTCCAGAAGGTTCCCCTGCAGGAATTATTAATCAAGCCCTACTGAAAATATCATTAAATCAAAGTATTATTTTAAATGATGTTTTTATTGATATTTTTATGCACCCAAGTTTTAAAAAAGCTTTTTATGGTGACTTTCGTGGAGCAGCGATTCCTAATTTCCCACCAATGTCAGTATGA"
    annotation ""
    description "restriction endonuclease subunit S [Acinetobacter baumannii]"
      lengths 1032
      longCentroidID 1032
      longCentroidID "25_0_15"
    paralog 0
    mergedDNA 0
    genomeIDs "25"
    geneIDs "25_0_15"
    degrees 2
    name "group_268"
  ]
  node [
    id 593
    label "110"
    size 1
    centroid "25_0_16"
    maxLenId 0
      members "25"
      seqIDs "25_0_16"
    hasEnd 0
    protein "MKTERVISPPKIDWDKLKQPLERGEKKFIDYLDQHLPKEWEIYIQPHLNGLCPDVVILHPKIGIGVFEVKNWDFSAMQYGIETKNNGKVHLYAINHQGEKISYVKKNPVDQLLLYRKEILDLYCPILSRPKHSIVVSCGLVLPSATQENVETLFQPIFQSRNRKVFASNDDDQHNSYIIFSKDSFTKNLAENFPSGINRISSNYMNPVIAQQLRVWLIEPESSKEQREPLKYNVQQQKFIKERTESGFRRLKGPAGSGKSVVVAGRAANLLREHQSVLIVTFNITLMNYLQDLAVREYPKIRTDATWLNFHYLCRRLCYDASLDREYAELFQTAKKQRLSFPDNDEFCTVINQAIEESEPEKYDAILVDEGQDFNPKWWDILKKLLADGGEMLLCADTTQDIYSSADLWTDDVMKNAGFRGAWAELKQTYRLPDNLIPLANKFAEMFLPQEKVIKSASKTSLQDSFDFGTIEESTLIWENVQSINTSTFLNEFNKFRNEVIKLGLSHSDITVLVQTHEIGMTVCKTLDKLKFKYIDIFSKDPTESRQKKMWFFKGDTRIKVCTVHSFKGWEAKALLVVWDQMYLDKEYALLYTAITRLKSGQSSILYVANAEPSLIEYSNFWKI"
    dna "ATGAAAACTGAACGAGTAATTTCACCACCAAAAATAGATTGGGATAAATTGAAACAACCCTTAGAAAGGGGTGAAAAGAAATTTATTGACTATCTAGACCAGCATCTTCCCAAAGAATGGGAAATCTATATTCAACCGCATTTAAATGGATTATGTCCAGATGTTGTAATACTACATCCAAAAATTGGAATTGGAGTGTTTGAAGTAAAAAATTGGGATTTTTCTGCCATGCAATATGGTATTGAAACCAAAAATAATGGAAAAGTTCACTTATATGCAATTAATCATCAAGGTGAAAAAATCTCCTATGTTAAGAAAAACCCTGTTGATCAATTACTTCTATACCGTAAAGAAATTTTAGATTTATATTGTCCAATTTTGAGCAGACCTAAACATTCGATAGTTGTCTCATGTGGTCTGGTACTACCTTCTGCAACACAAGAAAATGTAGAAACATTGTTTCAACCTATATTTCAAAGTCGAAATAGAAAAGTATTTGCATCGAATGATGATGATCAACACAATAGCTATATCATATTTTCAAAAGACAGCTTTACCAAAAATTTAGCCGAGAATTTTCCTTCAGGTATAAATCGAATATCATCAAATTACATGAATCCAGTAATTGCTCAACAATTGAGAGTTTGGTTGATTGAACCTGAATCAAGCAAAGAACAACGTGAGCCGTTAAAATACAATGTACAACAACAAAAATTTATAAAAGAACGTACAGAATCAGGTTTTAGACGTTTAAAAGGACCTGCAGGTTCTGGTAAGTCTGTAGTTGTAGCAGGTCGTGCAGCAAATTTGTTAAGAGAACATCAGTCTGTATTGATTGTGACCTTTAATATTACATTGATGAACTATTTACAGGATTTAGCCGTCAGAGAGTATCCAAAAATTAGAACAGACGCGACGTGGTTAAACTTTCATTACCTCTGTAGAAGATTATGCTATGACGCCAGTTTAGATAGAGAATACGCAGAACTCTTTCAGACTGCAAAAAAACAAAGGCTATCTTTTCCTGATAATGATGAATTTTGTACTGTAATCAATCAAGCAATAGAAGAAAGTGAACCTGAAAAATATGATGCAATTTTAGTGGATGAAGGACAAGATTTTAATCCTAAGTGGTGGGATATTTTAAAAAAATTATTGGCTGATGGCGGTGAAATGCTATTGTGTGCTGATACAACCCAAGACATTTATTCATCTGCAGATTTGTGGACTGATGATGTGATGAAAAATGCTGGCTTTAGAGGTGCATGGGCTGAGCTAAAGCAAACCTACCGACTACCTGATAATTTAATTCCATTGGCAAATAAATTTGCGGAAATGTTCTTGCCACAAGAAAAAGTTATTAAATCAGCGTCAAAAACATCACTACAGGATTCATTTGATTTTGGAACAATTGAAGAGTCAACCTTAATTTGGGAAAACGTTCAATCTATAAATACATCTACATTTTTAAATGAGTTTAATAAATTCAGAAATGAGGTTATAAAACTTGGACTTAGTCATTCTGATATTACAGTATTAGTCCAAACGCATGAAATTGGTATGACTGTTTGCAAAACCTTAGATAAGCTTAAGTTCAAATATATCGATATCTTTTCAAAAGATCCGACTGAATCTCGTCAGAAAAAAATGTGGTTTTTTAAAGGTGATACAAGAATTAAAGTTTGTACTGTACACAGTTTTAAAGGTTGGGAAGCCAAAGCACTTTTAGTTGTTTGGGATCAAATGTATTTGGATAAAGAATATGCTCTATTGTATACAGCAATTACCCGACTAAAGTCAGGACAAAGCAGCATTTTATACGTGGCAAATGCAGAACCAAGTTTGATTGAATATAGTAATTTTTGGAAAATATGA"
    annotation ""
    description "UvrD-helicase domain-containing protein [Acinetobacter baumannii]"
      lengths 1875
      longCentroidID 1875
      longCentroidID "25_0_16"
    paralog 0
    mergedDNA 0
    genomeIDs "25"
    geneIDs "25_0_16"
    degrees 2
    name "group_79"
  ]
  node [
    id 594
    label "18"
    size 1
    centroid "25_0_17"
    maxLenId 0
      members "25"
      seqIDs "25_0_17"
    hasEnd 0
    protein "MSNFQFLEPEFKSLAATAKEAEKLVYISPQFALAAARTSLENLVLWLYQYDKKLTQPYDASLHNLLNDLKFKDLIPPYIWDKMDNIRMVGNSAVHGKKFKQLTTEETVKHISHLFLMYVWFERNYGSPSKDRSQSILFNPKLIPNADNTQQITANKEQLQKETEAKEKQFAEQHKALREREQKLFELSASLEEREKLLANIDAELAQKRADVEQAKIANSKIEDHTDYKEDETRKLKIDLMLEEAGWEIGTSVREEVAVTGMPSPSGKGAVDYVLYDANGLPLAVVEAKRTSTDPNIGQQQAKLYADCLEQQTGQRPVIFYTNGYKTRIWNDVQGGPPRLVHGFYTQAELKRLIERRKNNPDLSSFPINAEIVERYYQTRAIKAMLAAYQRKERAGLLIMATGTGKTRTAIALVDVLMKANVVQKALFLADRTSLVNQAYNAFKANLKDASFVNLLEDKNQVGRVYFSTYQTMMGLIDEKNADGTRQFGTGMFDLIIIDEAHRSVYQKFGEIFKYFDSLLVGLTATPRDEVDRDTYALFGLESGVPTDYYDLDQAIADGYLVPPKAYSVPLKFMREGVKYDELSEEEKQHWDSLNWGNQDAPEEVSASKINKELFNTGTIDLMLKHLMENGIKTEGGDRLGKTIIFAVNQKHAQFIADRFNENYPQYDGKFARVITHATKYPQSLIDDFSKKDLAEPQIAISVDMLDTGIDVPEVVNLVFFKAVRSKVKFMQMIGRGTRLCKELFSPEKDKKEFFIFDYCSNFEYFNENPDGAPVSITEPLGQRLFKARLNILSLLNAKDDATEELKAVQQDMRQSLQTEVKSMNNENFIVKSELEHVEHFKNDDAWNNLDDLAIGTLREHISKLPNQLEPETLEAKLFDMLCYNLELAVLEKNNTAIQSYANKVIEIASKLESKENIPVVAEQIALIQEIQTVEYWKGITLPMLEAMRKRIRGLVKLIEKSTSTIVYSMLDDEIGEMQAVDIPVVSSGVNLAQYRKRVESFIKANENHITIAKLKRGLALTPTDLSELERFVFEAQEVESRDKFEECFGTDQSLPMFIRSLVGLDRKAVQEAFSKYLQGSSYNEKQIRFIEMMIDHLTQNGMLDAAQLYEAPFNQIHYEGLDGVFDDADADNIFGVVEAFNEAVA"
    dna "ATGAGCAACTTTCAGTTTTTAGAGCCTGAATTTAAAAGCTTGGCAGCGACTGCCAAAGAAGCTGAAAAGCTCGTGTATATTTCCCCTCAATTTGCTCTTGCTGCGGCTCGTACATCACTCGAAAACCTTGTACTGTGGTTGTATCAATACGATAAAAAACTGACTCAGCCTTATGATGCTTCACTACATAACTTACTCAACGACCTCAAATTTAAAGACCTGATTCCACCCTATATTTGGGACAAAATGGACAACATCCGCATGGTCGGCAACAGTGCCGTGCATGGGAAAAAATTCAAACAACTCACCACCGAAGAAACGGTAAAACACATCAGCCATTTATTCCTGATGTATGTTTGGTTTGAGCGTAACTATGGCTCACCCTCAAAAGACCGCTCTCAGTCGATTTTATTTAACCCAAAACTAATACCAAATGCTGACAATACTCAGCAAATCACAGCCAACAAAGAACAACTGCAAAAAGAAACAGAAGCTAAAGAAAAACAGTTTGCGGAGCAACATAAAGCTTTACGCGAACGTGAACAAAAACTATTTGAACTGTCCGCAAGTTTAGAAGAGCGTGAAAAATTACTTGCAAATATAGATGCTGAACTTGCACAAAAACGTGCAGACGTTGAACAAGCCAAAATTGCCAACAGCAAAATCGAAGACCATACCGACTATAAAGAAGACGAAACTCGAAAACTTAAAATTGACCTCATGCTTGAAGAAGCAGGTTGGGAAATCGGTACATCGGTTCGAGAGGAAGTTGCTGTAACAGGTATGCCAAGCCCATCGGGTAAAGGTGCTGTGGATTATGTGCTGTATGATGCCAATGGCTTGCCTTTGGCTGTAGTTGAAGCAAAACGCACATCGACTGATCCTAATATTGGACAACAACAAGCCAAGCTCTATGCAGACTGTTTAGAGCAACAAACAGGACAACGCCCTGTCATTTTCTATACCAATGGTTACAAAACCCGAATTTGGAACGATGTGCAAGGTGGTCCACCACGCTTAGTTCACGGCTTTTATACGCAAGCAGAACTCAAACGTCTGATCGAAAGACGTAAGAACAACCCTGATTTAAGCAGCTTCCCGATCAATGCGGAGATTGTCGAGCGTTACTACCAAACTCGTGCCATCAAAGCCATGCTTGCAGCCTATCAACGTAAAGAACGTGCAGGCTTACTGATTATGGCAACAGGCACAGGTAAAACCCGTACCGCCATTGCACTGGTCGATGTGCTGATGAAAGCCAATGTGGTGCAAAAAGCCTTATTCCTTGCAGACCGCACTTCATTGGTCAATCAGGCATACAACGCTTTTAAAGCCAATTTAAAAGATGCCTCATTCGTCAATTTACTTGAGGATAAAAATCAGGTTGGTCGAGTGTATTTCTCTACCTATCAAACCATGATGGGCTTGATTGATGAAAAAAATGCGGACGGTACACGCCAATTCGGTACAGGCATGTTTGACCTGATTATTATTGATGAAGCACACCGCAGCGTTTATCAAAAATTTGGCGAGATTTTTAAATACTTCGATAGTTTGCTTGTCGGTTTAACTGCAACGCCACGCGATGAAGTCGATCGTGATACATACGCACTGTTTGGCTTAGAAAGCGGTGTCCCAACCGATTACTATGATTTAGATCAAGCGATTGCCGATGGCTATCTTGTACCACCGAAAGCCTATTCTGTTCCCCTAAAATTCATGCGTGAAGGCGTGAAATATGACGAACTTTCCGAAGAAGAAAAACAACATTGGGATAGTCTAAATTGGGGCAATCAAGATGCACCTGAAGAGGTCTCAGCATCCAAAATCAATAAAGAGCTGTTTAATACAGGCACGATTGATCTCATGCTCAAGCACTTGATGGAAAATGGTATTAAAACCGAAGGCGGTGATCGTCTTGGTAAAACCATTATCTTTGCCGTCAATCAAAAACATGCCCAGTTTATTGCTGATCGCTTCAATGAAAACTATCCGCAATATGATGGCAAGTTTGCCCGTGTCATTACCCATGCCACTAAGTATCCACAAAGCTTAATTGATGACTTTAGCAAGAAAGATTTAGCTGAGCCACAGATTGCGATTTCAGTGGATATGCTCGATACAGGGATTGATGTGCCTGAAGTGGTCAACTTAGTATTCTTTAAAGCGGTTCGCTCTAAAGTCAAATTTATGCAGATGATTGGGCGTGGTACACGACTCTGCAAAGAATTGTTTAGCCCTGAAAAAGATAAAAAAGAATTCTTTATTTTCGATTATTGCTCTAACTTTGAATACTTCAATGAAAACCCTGATGGTGCACCTGTATCGATCACAGAGCCACTCGGACAACGTTTGTTTAAAGCACGTTTAAATATCCTGAGTTTACTGAATGCGAAGGACGATGCCACCGAAGAGCTAAAAGCTGTACAGCAAGATATGCGTCAAAGTTTACAGACTGAAGTGAAGTCCATGAACAATGAGAACTTCATTGTGAAATCTGAACTTGAGCATGTTGAGCATTTCAAAAATGATGATGCTTGGAACAACTTAGATGACCTTGCCATTGGTACGTTACGAGAACACATTTCTAAACTACCGAATCAACTTGAGCCTGAAACATTAGAAGCCAAATTGTTTGATATGCTTTGCTACAACCTTGAGTTGGCAGTATTGGAAAAGAACAATACAGCGATTCAGAGTTATGCCAATAAAGTGATTGAAATCGCTTCAAAGCTAGAAAGCAAAGAAAATATTCCTGTGGTTGCTGAACAGATTGCGCTGATCCAAGAAATCCAAACCGTTGAATATTGGAAAGGCATCACCTTACCAATGCTTGAAGCGATGCGTAAACGTATTCGTGGCTTGGTAAAACTGATTGAAAAATCCACATCGACTATTGTGTATTCCATGCTAGACGATGAAATTGGAGAAATGCAAGCAGTCGATATACCAGTCGTTTCAAGTGGCGTAAACCTAGCCCAGTACCGTAAGCGTGTAGAAAGTTTCATCAAAGCGAATGAAAATCATATTACCATCGCAAAGTTAAAGCGTGGTTTAGCACTGACACCGACCGATCTAAGTGAGTTAGAACGCTTTGTTTTTGAAGCGCAAGAAGTTGAAAGCCGAGATAAATTTGAAGAATGCTTTGGTACAGATCAATCATTGCCAATGTTCATCCGCTCGTTGGTCGGTTTGGATCGGAAAGCCGTACAAGAAGCCTTTTCTAAGTATTTACAAGGCTCAAGCTATAACGAAAAGCAAATCCGCTTTATTGAAATGATGATTGATCATTTGACTCAAAACGGTATGCTGGATGCGGCACAACTTTATGAAGCACCTTTTAATCAAATCCACTATGAAGGGTTAGATGGTGTGTTTGATGATGCGGATGCTGACAATATATTTGGAGTTGTTGAAGCGTTTAATGAAGCGGTGGCATAA"
    annotation ""
    description "DEAD/DEAH box helicase family protein [Acinetobacter baumannii]"
      lengths 3441
      longCentroidID 3441
      longCentroidID "25_0_17"
    paralog 0
    mergedDNA 0
    genomeIDs "25"
    geneIDs "25_0_17"
    degrees 2
    name "group_16"
  ]
  node [
    id 595
    label "274"
    size 1
    centroid "25_0_18"
    maxLenId 0
      members "25"
      seqIDs "25_0_18"
    hasEnd 0
    protein "MTVITKKYYDSSECIWIEEKNTDGSENEKFEPCIKGKLKSALQMPNIMVLAGSGTSLGDVVNGPRMWDLWEACTTNDMLTIANECFSESGFDSGLKSNQNIEICLSHCEAYLQVGASINKTTLFIKKCKELILEKCRFIKDKNAQLVGHKEFIRKLARRKSKDPRVKLFTTNYDTCFEDAAGLLGITVIDGFSFSMPRIYDARFFDMDIVRRNTTSSSTNIHYLEGVYQLYKLHGSTNWSRDETSSYLIKQAENVKAEDSCMIFPAKGKYQQSYIQPHLELIARFSQSLREPNTCLIIAGFGFNDDHLSEPILSAILSNPHLKVIIVSPSIENDFNATPPITSKYWKIFKKIADDRKNDEIIFINCDFQQFSSLIPDLTALSPAENLHENMKKLFGGTHA"
    dna "ATGACTGTAATAACTAAGAAATACTATGATTCGTCTGAATGTATTTGGATTGAAGAAAAAAATACCGATGGTTCTGAAAATGAAAAATTCGAACCCTGTATAAAAGGGAAATTAAAATCAGCACTACAGATGCCAAATATCATGGTATTGGCAGGTAGTGGAACATCATTAGGTGATGTCGTTAATGGTCCTAGAATGTGGGATTTATGGGAAGCATGTACTACTAATGATATGTTAACTATAGCTAATGAATGTTTTTCTGAGAGCGGGTTTGATTCTGGACTTAAATCTAATCAAAACATTGAGATATGCCTTTCTCATTGTGAAGCTTACTTACAAGTTGGAGCATCAATAAACAAAACTACGCTATTCATAAAAAAATGTAAGGAACTAATTTTAGAAAAATGCCGTTTTATTAAAGATAAAAATGCACAACTAGTTGGTCATAAAGAATTTATTAGAAAATTGGCTAGAAGAAAATCAAAAGATCCAAGAGTTAAACTATTTACGACTAATTATGATACTTGTTTTGAAGATGCTGCTGGGTTATTAGGTATCACGGTAATAGATGGCTTTTCTTTTTCAATGCCTCGTATTTATGATGCCAGATTTTTTGATATGGATATCGTCCGAAGAAATACCACATCATCTTCAACTAATATACATTACTTAGAGGGTGTATATCAGCTTTATAAACTTCATGGTTCTACAAATTGGAGCCGCGATGAAACTAGTTCTTATCTCATTAAACAAGCTGAAAATGTAAAGGCTGAAGATAGCTGTATGATCTTCCCAGCGAAGGGAAAATATCAGCAGTCATATATACAGCCACACTTAGAGTTGATTGCTCGCTTTTCACAAAGTTTAAGAGAACCGAATACATGTTTAATTATCGCTGGTTTTGGTTTTAACGATGATCATTTATCTGAGCCAATTTTGTCAGCAATACTTTCTAATCCACACTTAAAAGTGATTATTGTATCGCCAAGTATTGAAAATGATTTTAATGCAACTCCTCCTATAACATCTAAGTATTGGAAAATATTTAAGAAGATTGCAGATGATAGAAAGAATGATGAAATAATCTTTATTAATTGTGATTTCCAACAGTTTTCAAGTCTGATTCCTGATCTTACAGCATTATCTCCAGCAGAGAACCTTCATGAAAATATGAAGAAATTATTTGGAGGTACACATGCATAA"
    annotation ""
    description "SIR2 family protein [Acinetobacter baumannii]"
      lengths 1203
      longCentroidID 1203
      longCentroidID "25_0_18"
    paralog 0
    mergedDNA 0
    genomeIDs "25"
    geneIDs "25_0_18"
    degrees 2
    name "group_200"
  ]
  node [
    id 596
    label "131"
    size 1
    centroid "25_0_19"
    maxLenId 0
      members "25"
      seqIDs "25_0_19"
    hasEnd 0
    protein "MHNGVIKPELLFGKVNAVTANSVNFEYINLQHQATYFYGKRHGKGEVGEFILIESQVNLILGRIVEIKKDDLDKSNLDIAGRIQLLGTIQMDSLHVTAGVEYYPNINDLIYSAPHELIAQLPKRMNKGIPEIELNIGFIDIDQGCDITVTPEKLFGRHLGILGSTGGGKSYTTAKILEECRKFNSKIIILDPTGEYKDFIGNDIENVHLSEPISPAINSHQVSLPVESFQETDFIALFEPSGKVQGPKFRDAIRSLRLVNILNDRQLHLDKIENGIFLKIRKTEQSWRECINAIGGTKLLEHPSTPFNPLKLSKQIREECVWPPKSDGIWGEDQQSFSYCLALVSRIHGITTSNTFKFVFQSKGLPTLVEKIDDFYDSNKKILRIDLSDVGFEFKAREIVANVIGRHLLGLARDRKFSDKPIVVFLDEAHNFIGKSIGNEDSIAKLDSFELIAKEGRKFGLNICLATQRPRDITEGVLSQLGTLIVHRLTNDRDREIIERACGEIDKAASDFLPSLQPGEAVLIGNDFPIPLTINIHQPSIIPNSAGADFQNKWI"
    dna "ATGCATAATGGTGTAATTAAGCCAGAGCTACTCTTTGGTAAGGTAAATGCTGTTACTGCGAACTCTGTTAATTTTGAATATATTAATTTGCAACATCAAGCAACTTATTTTTATGGCAAACGCCATGGAAAAGGCGAAGTTGGTGAATTTATATTAATTGAAAGTCAAGTAAATTTAATTCTTGGACGTATTGTAGAAATCAAAAAAGATGATTTAGATAAATCTAATTTAGATATTGCTGGACGAATCCAACTTCTAGGCACAATTCAAATGGATAGTTTGCATGTTACTGCTGGGGTTGAATACTATCCAAATATCAATGATCTCATCTATTCAGCGCCACATGAACTTATAGCTCAATTACCCAAACGTATGAATAAAGGAATACCTGAAATAGAGTTAAATATAGGCTTTATTGATATAGATCAGGGTTGTGATATCACCGTAACACCAGAAAAACTATTTGGTCGTCATTTAGGAATTTTAGGTTCAACAGGTGGGGGTAAAAGTTATACGACAGCAAAAATTTTAGAAGAATGTCGCAAGTTTAACTCAAAAATTATTATTCTTGACCCAACAGGAGAATATAAAGATTTTATTGGAAATGATATTGAAAATGTCCATTTGAGTGAACCAATCAGTCCAGCAATAAACTCTCATCAAGTGAGTTTGCCAGTAGAAAGTTTTCAGGAAACTGATTTTATAGCGCTATTTGAACCATCTGGAAAAGTGCAAGGGCCTAAATTTAGAGACGCGATAAGAAGCCTAAGGCTGGTAAATATTCTAAATGATCGGCAACTACATTTAGATAAAATTGAAAATGGTATTTTCTTGAAAATTAGAAAAACAGAGCAATCTTGGAGAGAATGCATTAATGCTATAGGTGGTACAAAACTTCTTGAGCACCCTTCAACACCATTTAATCCTTTAAAGCTTAGTAAACAAATTCGTGAGGAATGTGTCTGGCCACCAAAATCGGATGGTATATGGGGAGAAGATCAGCAAAGTTTTAGTTATTGTCTTGCCTTAGTATCAAGAATTCATGGAATAACAACCTCTAATACCTTTAAATTTGTTTTTCAATCCAAAGGCCTACCAACACTTGTAGAAAAAATCGATGATTTCTATGATTCAAATAAAAAAATCTTGAGAATAGACTTAAGTGATGTTGGATTTGAATTTAAAGCTAGGGAAATCGTTGCAAATGTGATTGGAAGACATCTTTTAGGTCTCGCAAGGGATCGGAAATTCTCAGATAAACCGATAGTTGTTTTTTTAGATGAAGCTCATAATTTTATCGGGAAAAGCATTGGTAACGAAGATTCGATTGCCAAATTAGATTCTTTTGAGTTAATTGCAAAGGAAGGACGAAAATTTGGTTTGAATATTTGCTTAGCAACTCAGAGACCAAGGGATATAACTGAAGGCGTATTAAGCCAATTAGGCACATTAATTGTTCATAGGCTTACTAATGATCGAGATAGAGAAATTATTGAACGTGCTTGTGGTGAAATTGATAAAGCAGCTTCAGATTTTTTACCTAGTTTACAACCAGGGGAAGCTGTACTTATTGGAAACGATTTTCCGATTCCATTAACGATTAATATTCATCAACCGTCAATAATACCAAATTCAGCAGGTGCAGACTTTCAAAATAAATGGATATGA"
    annotation ""
    description "ATP-binding protein [Acinetobacter baumannii]"
      lengths 1668
      longCentroidID 1668
      longCentroidID "25_0_19"
    paralog 0
    mergedDNA 0
    genomeIDs "25"
    geneIDs "25_0_19"
    degrees 2
    name "group_94"
  ]
  node [
    id 597
    label "2054"
    size 4
    centroid "25_0_34"
    maxLenId 0
      members "30"
      members "25"
      members "18"
      members "35"
      seqIDs "35_0_39"
      seqIDs "25_0_34"
      seqIDs "30_refound_206"
      seqIDs "18_refound_113"
    hasEnd 0
    protein "MKKTLEGKRERFKALKNPQKWAKSLFHAETIVFTNL;MKKTLEGKRERFKALKNPQKWAKSLFHAETIVFTNL*X"
    dna "ATGAAAAAGACCTTAGAGGGCAAACGAGAGCGTTTTAAGGCATTAAAAAACCCACAGAAGTGGGCCAAATCATTATTTCATGCTGAAACAATAGTTTTTACTAACCTCTGA"
    annotation ""
    description "hypothetical protein"
      lengths 111
      lengths 111
      longCentroidID 111
      longCentroidID "25_0_34"
    paralog 0
    mergedDNA 0
    genomeIDs "30;25;18;35"
    geneIDs "35_0_39;25_0_34;30_refound_206;18_refound_113"
    degrees 3
    name "group_4"
  ]
  node [
    id 598
    label "718"
    size 3
    centroid "25_0_39"
    maxLenId 0
      members "25"
      members "30"
      members "35"
      seqIDs "35_0_45"
      seqIDs "25_0_39"
      seqIDs "30_0_96"
    hasEnd 0
    protein "MQTKFVDPSTYAVSNQPNPSFSYGVQHISNENGQPINGFNFSEYEIPVRKILRKDSSPVIGNFRSWPTPSADKFINAVVMTRLFVLCKDKQKFLVEKMVFRETGNIFNEDKLFIYSFCTENSQLEVYIDDNGMISEINRFNQNLNYEAKIPLNILGLNYLMTQVFYDLCRLNLSNVQLNSDHQLLIGKILNISSPFKELDSLTYDDLPSFNMLNNISLLE"
    dna "ATGCAAACTAAATTCGTAGATCCATCAACTTATGCTGTTAGCAATCAACCTAATCCATCTTTTAGTTATGGTGTACAGCATATTAGTAATGAAAATGGGCAACCTATTAATGGTTTTAACTTTTCAGAGTACGAAATTCCTGTCAGAAAAATACTAAGAAAGGATTCATCTCCAGTTATTGGTAACTTTAGAAGCTGGCCAACTCCTAGTGCTGACAAATTTATTAACGCAGTAGTAATGACTCGTTTATTTGTTTTATGTAAGGATAAACAAAAATTTCTTGTTGAAAAAATGGTGTTTCGTGAAACAGGAAATATTTTTAATGAAGACAAGTTGTTTATTTATTCTTTTTGTACAGAGAATTCTCAACTTGAAGTTTATATAGATGATAATGGAATGATCTCAGAAATTAATAGATTTAACCAGAATCTAAATTATGAAGCTAAAATTCCACTAAACATTTTAGGTCTTAACTATTTGATGACACAGGTTTTCTATGATCTTTGCCGGTTAAATCTTAGTAATGTCCAGTTAAATTCTGATCATCAACTACTAATTGGTAAGATACTTAACATAAGCTCTCCATTTAAGGAGTTAGACTCTTTAACTTATGATGATCTACCAAGTTTTAATATGTTAAATAACATAAGCTTGTTGGAATAA"
    annotation ""
    description "hypothetical protein [Acinetobacter calcoaceticus/baumannii complex]"
      lengths 663
      lengths 663
      lengths 663
      longCentroidID 663
      longCentroidID "25_0_39"
    paralog 0
    mergedDNA 0
    genomeIDs "25;30;35"
    geneIDs "35_0_45;25_0_39;30_0_96"
    degrees 2
    name "group_472"
  ]
  node [
    id 599
    label "575"
    size 4
    centroid "26_0_3"
    maxLenId 0
      members "33"
      members "29"
      members "38"
      members "26"
      seqIDs "38_0_2"
      seqIDs "29_0_2"
      seqIDs "33_0_3"
      seqIDs "26_0_3"
    hasEnd 0
    protein "MAYLAPAEFAKKVVDAGESKLHMATRDVLIRAFMAGAILALAAVFAITIAVQTGSALIGALLFPVGFCMLYLLGYDLLTGVFVLTPLAWLDKRPGVTWGRILKNWGLVFVGNFTGCLVVAVLMAAVYTMGFAADPNPVGVKIAHIGEERTLGYAEYGFAGWMTIFIRGMLCNWMVSLGVIGAMMSTTVSGKFIAMWMPIMLFFAMGFEHSVVNMFLFPFAMMMGGDFSIADYFLWNELPVALGNLVGGLALTGLALYTTHVRTGVKKEF"
    dna "ATGGCATATCTTGCTCCTGCAGAGTTTGCAAAAAAAGTGGTAGATGCGGGTGAATCCAAATTACATATGGCAACCCGTGATGTATTGATTCGTGCCTTTATGGCAGGTGCGATTTTGGCACTGGCAGCAGTATTTGCCATTACCATAGCCGTGCAAACAGGATCAGCACTAATTGGTGCGCTCCTGTTTCCAGTTGGTTTTTGTATGTTGTATTTATTGGGCTATGACCTGTTAACTGGGGTATTTGTACTTACGCCGCTGGCATGGCTAGATAAACGCCCAGGGGTGACATGGGGACGTATTCTAAAAAACTGGGGCTTGGTGTTTGTAGGGAACTTTACAGGCTGTTTAGTCGTTGCAGTGCTCATGGCAGCGGTTTATACCATGGGTTTTGCAGCGGATCCAAACCCTGTCGGCGTGAAAATTGCGCATATTGGCGAGGAGCGGACATTAGGTTATGCCGAATACGGATTCGCCGGCTGGATGACTATTTTTATCCGTGGCATGCTGTGTAACTGGATGGTGTCATTAGGTGTCATTGGCGCGATGATGTCTACTACGGTGAGTGGCAAATTCATTGCCATGTGGATGCCAATTATGCTGTTCTTTGCCATGGGCTTTGAGCACTCTGTCGTTAACATGTTCCTGTTCCCATTTGCCATGATGATGGGCGGTGACTTCTCGATTGCTGACTACTTCCTATGGAATGAACTGCCGGTTGCTTTAGGTAATCTGGTGGGTGGTTTGGCATTAACAGGTCTGGCACTTTATACAACCCATGTCCGTACTGGTGTTAAAAAAGAATTTTAA"
    annotation ""
    description "formate/nitrite transporter family protein [Acinetobacter]"
      lengths 810
      lengths 810
      lengths 810
      lengths 810
      longCentroidID 810
      longCentroidID "26_0_3"
    paralog 0
    mergedDNA 0
    genomeIDs "33;29;38;26"
    geneIDs "38_0_2;29_0_2;33_0_3;26_0_3"
    degrees 2
    name "group_384"
  ]
  node [
    id 600
    label "119"
    size 4
    centroid "26_0_4"
    maxLenId 0
      members "33"
      members "29"
      members "38"
      members "26"
      seqIDs "26_0_4"
      seqIDs "29_0_3"
      seqIDs "38_0_3"
      seqIDs "33_0_4"
    hasEnd 0
    protein "MKKTLKVSIGQYSTAGIKQQNQDFHGVYLPEGHVLKQKGIACVIADGIGSSNVSHLAAETAVGSFLSDYYSTSDAWSTQTSAERVIRATNSWLYAQTQQSQGRFDKDRGYVCTLSALILKQQQAHVFHVGDSRIYRIRDHEIELLTHDHRVWLSSREHYLSRALGADYRIEIDYRNIELKEKDIFLLMTDGVYEFVTDQQLLDLILVDADLNQLAKAFVEKALEQGSDDNLSLQVIHVEQLPELNQFHIQQDYVFPQQLSKGEVFEGYVIDKILHQNHRSCLYLAHDTQQQPLVIKTLGVDLQQDKNAVEQFQLEDWVSKRLKHDNLMQCYPHNTEKKYLFQCYEYLQGETLAQWLHRQEKPLNLDEILPILQQTALALNAMHRLEMLHQDIRPKNIMVINAENAMKIKLIDYGSTAVRGLVEINPKNANRALGTLAFMAPEYFIDHSPSVHSDQFSLAVMAYYLFTKQLPYGTDLARCNSLKQMKKVQYHSIRKYRPDLPIWLDKILGQALSIEPIHRFEALSELIHNLMHPSKELLNSKPPAIIERDPLRFWQMSCAVLGLLFLLSIAWPFI"
    dna "ATGAAAAAAACATTAAAAGTCAGTATTGGGCAATATTCTACTGCCGGAATTAAACAACAGAACCAGGATTTCCATGGAGTATATCTGCCCGAAGGACATGTGCTGAAACAGAAAGGTATTGCCTGTGTTATAGCGGATGGAATCGGTAGCAGTAATGTCAGTCATCTTGCAGCAGAAACCGCCGTTGGCAGTTTTTTATCTGACTATTATTCTACTTCAGATGCCTGGAGTACACAGACTTCAGCAGAACGGGTGATCCGCGCGACCAATTCATGGCTTTATGCACAGACTCAACAAAGTCAAGGACGTTTTGATAAAGACCGAGGTTATGTCTGTACCTTATCTGCACTGATTTTAAAACAGCAACAAGCCCATGTTTTTCATGTTGGTGATAGTCGTATTTACCGCATTCGCGATCATGAAATTGAATTACTGACCCATGATCATCGTGTCTGGTTGTCTTCAAGAGAGCATTATCTTAGCCGAGCCTTAGGTGCCGACTATCGTATTGAAATTGATTATCGAAATATTGAGCTCAAAGAAAAAGATATTTTTTTACTGATGACGGATGGGGTCTATGAATTTGTCACAGATCAACAATTATTAGATTTAATTTTAGTAGATGCAGATTTAAATCAACTTGCCAAAGCATTCGTTGAAAAAGCTTTAGAACAGGGCAGTGATGATAACTTAAGTCTCCAGGTGATCCATGTAGAACAGCTGCCTGAACTGAATCAGTTTCATATTCAGCAGGATTATGTATTTCCACAACAGCTCAGTAAAGGTGAAGTGTTTGAAGGCTATGTGATTGATAAAATTTTGCACCAAAATCATCGCAGTTGCCTGTATTTGGCACACGATACTCAGCAGCAGCCCTTGGTTATAAAAACTTTGGGGGTAGATTTACAGCAAGATAAAAATGCCGTAGAGCAGTTTCAACTCGAAGATTGGGTATCGAAACGTCTGAAACATGACAACCTGATGCAGTGTTATCCACATAACACTGAGAAAAAATATTTATTCCAATGTTATGAATATTTACAGGGTGAAACCTTGGCTCAATGGCTGCATCGCCAAGAAAAGCCTTTAAATCTGGATGAGATTTTACCAATTTTGCAACAAACAGCCTTGGCTTTAAATGCAATGCACCGGCTGGAAATGCTACATCAGGATATACGACCAAAAAACATCATGGTTATAAATGCAGAAAATGCCATGAAAATTAAACTGATTGATTATGGTTCAACGGCAGTAAGAGGCCTGGTCGAAATTAATCCTAAAAATGCGAATCGAGCACTCGGAACCTTGGCATTTATGGCACCGGAGTATTTTATTGATCATTCGCCATCTGTACATTCAGACCAATTTTCTTTGGCGGTAATGGCCTATTATTTATTCACCAAACAATTACCTTATGGGACAGATTTAGCTCGCTGTAACAGTTTAAAGCAGATGAAAAAAGTTCAATATCATTCCATCAGGAAATATCGGCCAGATTTACCTATATGGTTAGATAAAATTTTAGGCCAAGCGCTGAGTATTGAACCGATACATCGTTTTGAGGCCTTGTCTGAACTCATTCATAATCTAATGCATCCTTCCAAAGAATTATTAAACTCTAAACCACCAGCAATCATTGAACGAGATCCTTTACGTTTTTGGCAAATGAGTTGCGCCGTATTAGGGCTATTATTTTTACTGAGTATTGCATGGCCATTTATTTGA"
    annotation ""
    description "bifunctional protein-serine/threonine kinase/phosphatase [Acinetobacter]"
      lengths 1725
      lengths 1725
      lengths 1725
      lengths 1725
      longCentroidID 1725
      longCentroidID "26_0_4"
    paralog 0
    mergedDNA 0
    genomeIDs "33;29;38;26"
    geneIDs "26_0_4;29_0_3;38_0_3;33_0_4"
    degrees 4
    name "group_85"
  ]
  node [
    id 601
    label "1753"
    size 1
    centroid "26_0_11"
    maxLenId 0
      members "26"
      seqIDs "26_0_11"
    hasEnd 0
    protein "MTRNELIKLLEHLGIHHSSYSFDKIKNSECISVLKQKTEWCVYYTERDKPELIFSSKEESDAYEFVADEFKRWAS"
    dna "ATGACTAGAAATGAGCTTATTAAATTATTAGAGCATCTGGGAATTCATCACAGCAGTTACTCTTTTGATAAAATCAAGAACTCTGAATGCATTAGTGTCTTAAAACAAAAAACAGAGTGGTGTGTTTATTACACTGAGAGGGATAAACCTGAACTTATATTTTCCTCTAAAGAAGAAAGTGATGCTTATGAATTTGTAGCTGATGAGTTTAAAAGATGGGCATCATAG"
    annotation ""
    description "hypothetical protein [Acinetobacter sp. NEB 394]"
      lengths 228
      longCentroidID 228
      longCentroidID "26_0_11"
    paralog 0
    mergedDNA 0
    genomeIDs "26"
    geneIDs "26_0_11"
    degrees 2
    name "group_1067"
  ]
  node [
    id 602
    label "1101"
    size 1
    centroid "26_0_14"
    maxLenId 0
      members "26"
      seqIDs "26_0_14"
    hasEnd 0
    protein "MNEQEIYQKIGELLWSIMPNEAIEIYFIGDIYPEHYSGGAEWRLKNGNIDSFPFGERAYEIEENICGLIKELRSLELFIEKWTNYKITLTEEGKFNIEFAYIPEEDHWPTLYMRRVSDLKEEELDQYYIPIEEWKKRLGLRTE"
    dna "ATGAACGAACAGGAAATTTATCAAAAAATTGGCGAACTTCTATGGTCAATAATGCCAAATGAGGCGATAGAAATATATTTTATTGGTGATATATACCCTGAACACTATTCTGGTGGGGCTGAATGGCGTTTGAAGAATGGAAATATTGATTCTTTTCCATTTGGTGAACGCGCATATGAAATTGAAGAAAATATTTGTGGGCTGATAAAAGAGTTGAGATCATTGGAGCTATTTATAGAAAAATGGACGAACTATAAGATCACCCTAACAGAAGAAGGAAAATTTAATATAGAGTTTGCTTATATCCCTGAAGAGGATCACTGGCCGACTTTATACATGCGAAGAGTAAGTGATCTCAAGGAAGAAGAGTTAGATCAATATTATATCCCTATAGAAGAATGGAAAAAACGATTAGGGTTAAGAACAGAATAA"
    annotation ""
    description "hypothetical protein"
      lengths 432
      longCentroidID 432
      longCentroidID "26_0_14"
    paralog 0
    mergedDNA 0
    genomeIDs "26"
    geneIDs "26_0_14"
    degrees 2
    name "group_738"
  ]
  node [
    id 603
    label "1176"
    size 1
    centroid "26_0_17"
    maxLenId 0
      members "26"
      seqIDs "26_0_17"
    hasEnd 0
    protein "MKLLSFILLFVSCSCFALSSEEFDKQYQNLNGELNKAVINNMIYSKDYDDKKIPLSEKIESKSKWCDLTKTRINLLDFVIQNFSSYKEWVKKNNLDDDSSLDDFNKFYENQQKSYIGCMAGLEELKMGQKID"
    dna "ATGAAATTACTAAGCTTTATACTGTTATTCGTTAGTTGTAGTTGTTTTGCTTTATCTAGTGAAGAATTTGATAAACAGTATCAAAATTTAAATGGTGAACTCAATAAAGCCGTAATTAATAATATGATCTATTCGAAGGATTATGATGATAAAAAAATTCCATTGTCAGAAAAAATAGAATCTAAAAGTAAGTGGTGTGACTTAACCAAAACTAGAATAAATTTATTAGATTTTGTGATTCAGAATTTTTCTTCTTATAAAGAATGGGTGAAAAAAAACAATCTTGATGATGATTCTAGTTTGGATGATTTTAATAAATTCTATGAAAATCAACAAAAATCATATATTGGTTGTATGGCGGGTCTTGAAGAATTAAAGATGGGTCAAAAGATCGATTAA"
    annotation ""
    description "hypothetical protein [Acinetobacter]"
      lengths 399
      longCentroidID 399
      longCentroidID "26_0_17"
    paralog 0
    mergedDNA 0
    genomeIDs "26"
    geneIDs "26_0_17"
    degrees 2
    name "group_811"
  ]
  node [
    id 604
    label "1779"
    size 1
    centroid "26_0_20"
    maxLenId 0
      members "26"
      seqIDs "26_0_20"
    hasEnd 0
    protein "MDNSERLITAFYYSVGGVILGLGLAIFSSLYLGSTVSSPKIIIFTVISCFVIGYLFPNMVGSIFKWVWRIFVN"
    dna "ATGGATAATTCTGAACGATTAATTACAGCATTTTACTATTCTGTGGGTGGGGTCATCCTAGGTCTAGGACTAGCAATATTTTCCTCTTTATATCTAGGCTCTACGGTTAGTTCACCTAAAATTATAATTTTTACAGTAATCAGTTGCTTCGTTATAGGTTATTTATTTCCTAATATGGTTGGCAGTATTTTTAAATGGGTTTGGAGAATTTTTGTTAATTAA"
    annotation ""
    description "hypothetical protein [unclassified Acinetobacter]"
      lengths 222
      longCentroidID 222
      longCentroidID "26_0_20"
    paralog 0
    mergedDNA 0
    genomeIDs "26"
    geneIDs "26_0_20"
    degrees 2
    name "group_1079"
  ]
  node [
    id 605
    label "867"
    size 1
    centroid "26_0_21"
    maxLenId 0
      members "26"
      seqIDs "26_0_21"
    hasEnd 0
    protein "MISKNKLQRSEEFIIFEEDVVRYVREFPFWIRLFLLPWSLFCIPFVLYYLGLAQSTDWTNTPIFGVIFATFGFLILPLVFSTVILWFAILGDSIDLTLNSISREIILQRKSPFRSRLTHYPLSNLQVYKVELESDYPVYDAAIVTLRMPDGVKVSISAFSRDEEAKYYIQRVRKLIAIASESP"
    dna "ATGATAAGTAAAAATAAGTTACAAAGATCAGAGGAGTTTATTATCTTCGAAGAAGATGTAGTACGCTACGTAAGAGAATTTCCTTTTTGGATTCGGCTTTTTCTGCTGCCCTGGTCTCTGTTTTGTATTCCTTTCGTCTTGTACTATTTAGGCTTAGCACAATCGACAGATTGGACAAATACTCCAATTTTCGGAGTCATTTTTGCAACTTTCGGATTTTTGATCCTTCCTCTTGTTTTTTCAACTGTGATTTTGTGGTTTGCAATTTTAGGTGATTCAATTGATTTGACGTTAAATTCCATATCTAGAGAAATCATTCTTCAAAGAAAGTCTCCTTTTAGAAGCAGGCTAACACATTACCCCCTTTCAAATTTACAAGTATATAAAGTTGAACTGGAATCAGACTACCCTGTTTACGATGCTGCAATAGTTACACTAAGAATGCCTGATGGTGTCAAAGTCAGTATCAGTGCTTTCTCTCGCGATGAAGAAGCGAAATACTATATTCAGAGAGTGCGCAAACTCATCGCGATAGCATCAGAATCACCATAA"
    annotation ""
    description "hypothetical protein [Acinetobacter]"
      lengths 552
      longCentroidID 552
      longCentroidID "26_0_21"
    paralog 0
    mergedDNA 0
    genomeIDs "26"
    geneIDs "26_0_21"
    degrees 2
    name "group_546"
  ]
  node [
    id 606
    label "175"
    size 1
    centroid "26_0_22"
    maxLenId 0
      members "26"
      seqIDs "26_0_22"
    hasEnd 0
    protein "MLSNVREQWFSNIRGDVLAGLVVGLALIPEAIAFSIIAGVDPKVGLYASFCIAVVISFVGGRPAMISAATGAMALLMVTLVKEHGLEYLLAATILTGVIQILAGYLKLAKLMRFVSKSVVIGFVNALAILIFMAQLPELINVTWHVYAFVALGLAIIYLFPLVPKLGKLLPSPLVCIIAITLLAIALGIDVRTVGDMGSLPDTLPMFLIPDIPLNIETLMIILPYSVALAAVGLLESMMTATIVDEMTDTPSDKYQECKGQGIANIASGFMGGMAGCAMIGQSMINVKSGGLTRLSTFSAGIFLLILVVFISDWLKVIPMAALVAVMIMVSISTFEWSSVTQLKDNPKSSNIVMIATVIVVVATHNLALGVLTGVLLSALFLANKLENDIQVTASFEGMARLYELRGQIFFSSSEKFMQGFDFKEDVKDVIIDLTHSHIWDVTSVAMLDSVVKKFQKNGVNVTVRGLNEASSIMIDKYGTHARI"
    dna "ATGTTATCTAATGTCCGAGAACAGTGGTTCTCTAACATCCGTGGGGATGTACTTGCCGGATTAGTCGTCGGTCTTGCACTCATCCCTGAAGCCATCGCATTTTCAATTATTGCAGGTGTAGATCCTAAAGTTGGTCTATACGCATCCTTCTGTATTGCCGTCGTGATTTCTTTCGTAGGTGGTCGTCCTGCCATGATTTCAGCAGCCACTGGTGCAATGGCGCTGCTTATGGTCACATTGGTCAAAGAGCATGGGCTTGAATATCTGCTGGCAGCAACAATTTTGACAGGCGTGATTCAAATATTGGCAGGCTATTTAAAGCTCGCCAAGTTAATGCGGTTTGTATCTAAATCTGTGGTTATTGGATTCGTAAATGCGTTAGCGATCTTAATTTTCATGGCTCAATTGCCTGAACTGATTAATGTGACCTGGCATGTATATGCTTTTGTTGCTTTAGGTTTAGCAATTATTTATCTATTCCCTCTGGTTCCCAAATTAGGAAAATTACTCCCTTCTCCACTAGTCTGCATCATTGCAATCACATTATTGGCAATCGCTTTAGGAATTGATGTACGGACCGTGGGCGATATGGGGTCTTTACCTGACACACTTCCAATGTTCTTGATTCCAGATATTCCTTTGAATATTGAAACATTGATGATTATTTTGCCTTATTCAGTCGCACTGGCGGCTGTAGGTTTACTTGAATCGATGATGACAGCAACTATCGTGGATGAAATGACTGATACGCCAAGTGATAAATATCAGGAATGTAAGGGACAAGGGATTGCGAATATTGCTTCTGGCTTTATGGGTGGCATGGCTGGTTGTGCAATGATTGGTCAATCTATGATTAACGTAAAATCAGGTGGCCTTACACGCTTATCAACATTCTCTGCGGGCATTTTTCTTCTTATTCTGGTTGTATTTATCAGCGACTGGCTCAAAGTGATTCCAATGGCTGCATTGGTAGCGGTAATGATAATGGTCTCTATCAGTACCTTTGAATGGAGTTCTGTCACTCAGTTAAAAGATAATCCTAAGAGCAGTAATATCGTCATGATTGCGACGGTGATTGTAGTTGTTGCTACGCATAACCTGGCTTTGGGTGTGTTAACAGGCGTATTACTTTCAGCCTTGTTCCTGGCGAATAAACTTGAAAATGATATCCAGGTGACAGCATCTTTTGAAGGAATGGCCCGTTTATATGAGTTGAGAGGTCAGATCTTCTTTAGTTCTTCTGAAAAATTCATGCAAGGTTTTGACTTTAAAGAGGATGTAAAGGATGTGATTATTGATTTGACCCATTCTCACATTTGGGATGTAACATCAGTCGCCATGCTTGATTCTGTTGTAAAAAAATTTCAAAAGAATGGTGTGAATGTCACTGTGCGTGGCTTAAATGAAGCCAGCTCTATCATGATTGATAAGTATGGAACACATGCCAGAATCTAA"
    annotation ""
    description "SulP family inorganic anion transporter [Acinetobacter]"
      lengths 1455
      longCentroidID 1455
      longCentroidID "26_0_22"
    paralog 0
    mergedDNA 0
    genomeIDs "26"
    geneIDs "26_0_22"
    degrees 2
    name "group_135"
  ]
  node [
    id 607
    label "1344"
    size 1
    centroid "26_0_23"
    maxLenId 0
      members "26"
      seqIDs "26_0_23"
    hasEnd 0
    protein "MSYLKYKGYLGTIEPDLETGELFGKLAFIRDLITYEAETLKTLEQAFQESVDGYLESCAELGKKPDQPFKGTFNVRISPELHRKAVLASSDNSLNAFVSDAIQEKLMRLGA"
    dna "ATGAGCTATTTAAAATACAAAGGTTATCTAGGTACAATTGAACCTGATCTTGAAACAGGTGAGTTATTTGGAAAGCTTGCATTTATCCGTGATCTCATCACTTATGAAGCAGAAACATTAAAAACTCTTGAACAAGCTTTTCAGGAATCTGTCGATGGATATTTAGAGTCTTGTGCTGAATTAGGTAAAAAACCCGATCAGCCATTCAAAGGTACATTTAATGTCCGTATTAGTCCTGAGTTACACCGTAAAGCTGTTTTAGCATCAAGTGATAATTCTCTTAATGCTTTTGTAAGCGATGCGATTCAAGAGAAATTAATGCGTTTAGGTGCTTAA"
    annotation ""
    description "type II toxin-antitoxin system HicB family antitoxin [Acinetobacter]"
      lengths 336
      longCentroidID 336
      longCentroidID "26_0_23"
    paralog 0
    mergedDNA 0
    genomeIDs "26"
    geneIDs "26_0_23"
    degrees 2
    name "group_889"
  ]
  node [
    id 608
    label "1656"
    size 1
    centroid "26_0_24"
    maxLenId 0
      members "26"
      seqIDs "26_0_24"
    hasEnd 0
    protein "MGKTEKLLEKFGNSKNTFPYKDLVVLLNQLGYEKFEMAGSRVRFFNTKTEHMILLHRPHPENEIKGGALKSVKQALKQEGFL"
    dna "ATGGGTAAAACGGAAAAGTTACTGGAAAAATTTGGAAATTCAAAAAATACATTTCCGTATAAAGATTTAGTCGTTTTACTGAATCAGCTCGGCTATGAAAAATTTGAAATGGCAGGCTCTCGTGTCCGTTTTTTTAATACGAAAACTGAACACATGATTTTACTGCACAGGCCACACCCTGAAAATGAAATCAAAGGTGGGGCTTTGAAATCTGTAAAACAGGCACTCAAGCAGGAGGGATTTTTATGA"
    annotation ""
    description "type II toxin-antitoxin system HicA family toxin [Acinetobacter]"
      lengths 249
      longCentroidID 249
      longCentroidID "26_0_24"
    paralog 0
    mergedDNA 0
    genomeIDs "26"
    geneIDs "26_0_24"
    degrees 2
    name "group_1020"
  ]
  node [
    id 609
    label "1407"
    size 4
    centroid "26_0_26"
    maxLenId 0
      members "33"
      members "29"
      members "38"
      members "26"
      seqIDs "38_0_26"
      seqIDs "26_0_26"
      seqIDs "33_0_35"
      seqIDs "29_0_87"
    hasEnd 0
    protein "MSKTVTYKMDLNNPPVLSEEQKARLEALAKRPDSEIDFSDIPELDDSFWKNAVQNPFYKPTKQVTTVRIDADVMQWLKAQGKGYQTRMNKILRDAMLKELKNHQ"
    dna "ATGAGCAAAACCGTTACTTACAAAATGGATTTGAATAATCCTCCTGTTTTGTCTGAAGAACAAAAGGCAAGACTGGAAGCATTAGCTAAACGTCCAGACAGTGAAATCGATTTTTCAGATATTCCTGAACTTGATGACAGCTTCTGGAAAAATGCAGTGCAAAATCCATTTTACAAGCCGACTAAACAAGTAACTACGGTTCGCATCGATGCAGATGTCATGCAGTGGCTAAAAGCCCAAGGCAAAGGCTATCAAACACGAATGAATAAAATTTTACGGGATGCCATGCTTAAAGAATTAAAAAATCATCAATAA"
    annotation ""
    description "BrnA antitoxin family protein [Acinetobacter]"
      lengths 315
      lengths 315
      lengths 315
      lengths 315
      longCentroidID 315
      longCentroidID "26_0_26"
    paralog 0
    mergedDNA 0
    genomeIDs "33;29;38;26"
    geneIDs "38_0_26;26_0_26;33_0_35;29_0_87"
    degrees 4
    name "group_916"
  ]
  node [
    id 610
    label "1416"
    size 4
    centroid "26_0_27"
    maxLenId 0
      members "33"
      members "29"
      members "38"
      members "26"
      seqIDs "26_0_27"
      seqIDs "29_0_86"
      seqIDs "33_0_34"
      seqIDs "38_0_25"
    hasEnd 0
    protein "MEIEFSWDEHKADTNLKKHGVAFEDATLVFYDAYAVFKQDRFENGEYRWQAIGMVHGQAVLLVAHTVQDHNGMDHIRIISARQAEKKERKQYEQNRYLQNGFE"
    dna "ATGGAAATTGAGTTTTCATGGGATGAGCATAAAGCAGATACAAACCTCAAAAAACATGGTGTAGCTTTCGAAGATGCAACCTTGGTTTTTTATGATGCCTATGCCGTCTTCAAACAGGATCGCTTTGAAAATGGTGAATATCGTTGGCAAGCGATAGGTATGGTACATGGGCAAGCTGTTTTATTGGTGGCCCACACAGTACAAGACCATAATGGGATGGATCATATCCGCATTATTTCGGCACGACAGGCAGAGAAAAAAGAGAGGAAACAGTATGAGCAAAACCGTTACTTACAAAATGGATTTGAATAA"
    annotation ""
    description "BrnT family toxin [Acinetobacter]"
      lengths 312
      lengths 312
      lengths 312
      lengths 312
      longCentroidID 312
      longCentroidID "26_0_27"
    paralog 0
    mergedDNA 0
    genomeIDs "33;29;38;26"
    geneIDs "26_0_27;29_0_86;33_0_34;38_0_25"
    degrees 3
    name "group_919"
  ]
  node [
    id 611
    label "446"
    size 1
    centroid "26_0_28"
    maxLenId 0
      members "26"
      seqIDs "26_0_28"
    hasEnd 0
    protein "MRTINLFSKTVLASSLLMVSAVSLAHNGEDHSAPEKMTVATSSSQNQPMQMDRSQMNHSQMNQAQHQATSTVNHLHHVPDANTQQSSHYDHRSEHGAQIYAITTVDNKWFVNEDGTGGLKSEFETRIGTDENKVFIKVHADKEESHDAHYDAKLLYSRMISDFWDAQIGARYRSEKVELNDHRKDTEENVDAVIGLHGMAPYFFETDAYLYAGEDNYAGFSLETERDFLITQKLIIQPYLELDAIFSDDSKYAKKTGLSSATAGFETRYEISKKIMPYIDIAYEYSKGNDETSWQIESNSEKGWLYGAGVRFRF"
    dna "ATGCGCACCATTAATCTTTTTTCTAAAACTGTTTTAGCAAGCTCTTTGTTGATGGTCAGTGCAGTGAGTTTGGCACATAATGGTGAAGATCATAGTGCGCCTGAAAAAATGACAGTTGCTACATCTTCTAGTCAAAATCAGCCGATGCAAATGGATCGCTCTCAAATGAACCATAGCCAAATGAATCAGGCACAACATCAGGCAACATCTACGGTTAATCATTTACATCATGTACCAGATGCGAATACTCAGCAGAGTTCGCATTATGATCATCGCTCAGAACACGGTGCGCAAATTTATGCGATTACGACGGTGGATAATAAGTGGTTTGTCAATGAAGATGGCACAGGCGGTTTAAAGTCAGAGTTTGAAACCCGTATTGGCACAGATGAAAATAAGGTTTTTATTAAAGTTCATGCCGATAAAGAAGAATCGCATGATGCACATTATGATGCCAAACTTTTATATAGCCGTATGATTTCAGACTTTTGGGATGCACAGATTGGTGCACGTTATCGCAGTGAAAAAGTTGAACTCAATGATCATCGCAAAGACACCGAAGAAAATGTTGATGCGGTGATTGGCTTACATGGTATGGCGCCATATTTCTTTGAAACTGATGCTTATCTCTATGCGGGAGAAGACAATTATGCGGGCTTTAGCCTAGAAACGGAACGTGATTTTCTGATTACGCAAAAGTTGATTATTCAACCTTATTTAGAGTTGGATGCTATCTTTAGTGATGACTCTAAATATGCGAAAAAAACTGGTTTAAGCAGTGCAACCGCAGGGTTTGAAACTCGCTATGAAATCAGTAAAAAGATCATGCCGTATATCGACATTGCCTATGAGTATTCAAAAGGTAATGATGAAACGTCGTGGCAAATAGAATCAAACTCTGAGAAAGGTTGGTTATATGGAGCTGGTGTTAGATTTAGATTTTAA"
    annotation ""
    description "copper resistance protein B [Acinetobacter sp. NEB 394]"
      lengths 945
      longCentroidID 945
      longCentroidID "26_0_28"
    paralog 0
    mergedDNA 0
    genomeIDs "26"
    geneIDs "26_0_28"
    degrees 2
    name "group_316"
  ]
  node [
    id 612
    label "1334"
    size 1
    centroid "26_0_29"
    maxLenId 0
      members "26"
      seqIDs "26_0_29"
    hasEnd 0
    protein "MHITNFVFKAFFSVAVLSLTSLSLAHEGHHSTAQTDGKNVPSMNHQAMSEMDHSQHSPQEHAQHMQMMGKMNHAAHSAPMNHQHAGHQPMHHKSTEKQQDQKVQKGDQHAHH"
    dna "ATGCACATCACTAATTTTGTATTTAAAGCGTTTTTTTCTGTTGCGGTATTGAGTTTAACAAGCTTAAGTTTGGCGCACGAAGGGCATCATTCAACTGCTCAGACTGATGGAAAAAATGTACCATCAATGAATCATCAAGCGATGTCTGAGATGGATCATTCACAGCATTCTCCACAAGAGCATGCACAACACATGCAGATGATGGGGAAAATGAATCATGCTGCACATTCAGCACCGATGAACCATCAACATGCAGGTCATCAGCCAATGCATCACAAATCAACAGAGAAACAGCAAGATCAAAAAGTACAGAAAGGAGATCAACATGCGCACCATTAA"
    annotation ""
    description "hypothetical protein [Acinetobacter]"
      lengths 339
      longCentroidID 339
      longCentroidID "26_0_29"
    paralog 0
    mergedDNA 0
    genomeIDs "26"
    geneIDs "26_0_29"
    degrees 2
    name "group_884"
  ]
  node [
    id 613
    label "800"
    size 1
    centroid "26_0_30"
    maxLenId 0
      members "26"
      seqIDs "26_0_30"
    hasEnd 0
    protein "MDHSQHGTAKPQENDQVVYGWANASTPAGNKALQYSDLKSLEPQKDTREASSELVVRLGGTMERYIWTINGKKFSDAEPLKVKYGERIRIKFINDSMMAHPMHLHGMFMQLENGQESVDMPNKHTLIVPPGKTVTALLTADELGEWAIHCHLLYHMSAGMMNKLIVANVSDEQVSTTPIQGTNSTQTHQVTEQKGAGHAHH"
    dna "ATGGATCATTCACAGCATGGCACAGCAAAACCACAAGAAAATGATCAAGTGGTTTATGGTTGGGCAAATGCATCTACACCTGCGGGCAATAAAGCCTTGCAATATAGTGATTTAAAATCTTTAGAACCGCAAAAAGATACTCGTGAAGCTAGCAGTGAATTAGTAGTGCGTTTGGGCGGTACTATGGAGCGTTATATTTGGACGATTAACGGTAAAAAATTCAGCGATGCTGAGCCATTAAAAGTGAAGTATGGCGAGCGTATCCGTATCAAATTTATTAATGACAGTATGATGGCGCACCCCATGCATTTACATGGCATGTTTATGCAGTTGGAGAATGGTCAAGAGTCGGTAGATATGCCGAATAAACACACATTGATTGTACCACCGGGTAAAACAGTGACTGCTTTATTAACTGCGGATGAGTTGGGCGAATGGGCAATCCATTGTCATTTGTTGTATCACATGAGTGCAGGAATGATGAACAAGTTGATCGTGGCAAATGTTAGCGATGAACAAGTGTCTACAACGCCAATTCAAGGTACAAATTCGACTCAAACTCACCAAGTAACTGAGCAAAAAGGAGCTGGACATGCACATCACTAA"
    annotation ""
    description "multicopper oxidase domain-containing protein partial [Acinetobacter sp.]"
      lengths 606
      longCentroidID 606
      longCentroidID "26_0_30"
    paralog 0
    mergedDNA 0
    genomeIDs "26"
    geneIDs "26_0_30"
    degrees 2
    name "group_509"
  ]
  node [
    id 614
    label "1362"
    size 1
    centroid "26_0_31"
    maxLenId 0
      members "26"
      seqIDs "26_0_31"
    hasEnd 0
    protein "VGPPLYQTGFWYLSDHGESTGEHGLYLHGAPYSMAPTQQTHIPMLMWFSEAWQLNNTEQLTCLSTQSDQILSHDNLFPSLLSLLDIKTQVIESKNDMLKNCGQHLKQKV"
    dna "GTGGGACCACCTCTCTACCAAACTGGTTTCTGGTACTTATCTGACCATGGGGAATCGACTGGAGAACATGGTTTATATTTGCATGGTGCACCTTATTCTATGGCACCGACTCAACAAACGCATATCCCTATGCTGATGTGGTTTTCAGAGGCATGGCAGCTAAATAATACAGAACAATTGACATGTTTAAGTACTCAATCAGATCAAATCTTGAGTCATGACAATCTTTTCCCCAGCTTATTAAGTTTACTGGATATTAAAACTCAAGTAATTGAATCGAAAAATGATATGTTAAAAAATTGTGGTCAGCACTTAAAGCAGAAAGTATGA"
    annotation ""
    description "sulfatase-like hydrolase/transferase [Acinetobacter sp. NEB 394]"
      lengths 330
      longCentroidID 330
      longCentroidID "26_0_31"
    paralog 0
    mergedDNA 0
    genomeIDs "26"
    geneIDs "26_0_31"
    degrees 2
    name "group_898"
  ]
  node [
    id 615
    label "183"
    size 1
    centroid "26_0_32"
    maxLenId 0
      members "26"
      seqIDs "26_0_32"
    hasEnd 0
    protein "MLTWFLKLKDLKKPITLMQFNFILAIWLGLVLNFGFFEKINQLTPYKGMKSMLFLGATLIVIVAIYNLLLQLISWKWSAKFFASLLIIIGGLSAYFVNSLGVIITPDQIQNLLQTDVREAKDLWSIRLVIWTLIFVLFPLGVVAVLTIEQDPLQKHIFKKAIMSSVSFIVIATLLFCFYVDYAAIFREHRDLKGMISPQNTIASTLSYYKKKSPKEKLPLIAYGEDAHVVQPAQPSKLPKLMVLVVGETARAESFSLNGYAKNTNPELSKLNIINFSQVSSCGTATAVSVPCMFSGMTRKNYDEKLVNHREGLLDIAQRAGYKVTWIDNNSGCKGACDRVEQYQIPQALKQKWCDASGECFDEILVDSLQDYLKNLKKNDTVSHLIVLHQMGSHGPAYFKRSKAPYQPFQPMCNSNAIQGCSTTELHNSYDNSIVYTDHVLSQIIQTLKQNTDYRDGSVNLNNSYK"
    dna "ATGCTTACTTGGTTTTTAAAACTTAAAGATTTAAAGAAACCTATTACTTTAATGCAATTTAATTTCATTCTCGCGATTTGGCTGGGTTTAGTTTTAAATTTCGGTTTTTTTGAAAAAATTAATCAACTTACTCCCTATAAGGGTATGAAATCAATGTTGTTTTTGGGAGCAACACTAATTGTCATAGTTGCAATTTATAACCTACTATTACAATTAATCAGTTGGAAATGGAGTGCTAAATTTTTTGCAAGTTTGTTAATTATCATTGGTGGATTAAGTGCCTATTTCGTTAATAGTTTGGGCGTCATCATTACCCCGGATCAAATACAAAATCTGCTACAAACAGATGTGAGGGAAGCGAAAGATTTGTGGTCTATCCGTCTGGTCATCTGGACGCTCATTTTTGTTCTTTTTCCACTCGGTGTTGTGGCAGTTTTAACAATTGAACAAGATCCATTACAGAAACACATATTTAAAAAAGCTATAATGAGTTCAGTTTCTTTCATCGTCATAGCAACTTTATTATTTTGCTTTTATGTTGATTATGCAGCGATATTCCGTGAACATCGTGACCTAAAAGGTATGATCTCTCCGCAAAATACCATCGCATCTACCCTATCTTATTATAAGAAAAAAAGCCCTAAAGAAAAATTACCGCTTATTGCCTATGGTGAAGATGCTCATGTAGTGCAACCAGCGCAACCCTCTAAGCTTCCTAAATTGATGGTTTTAGTGGTAGGGGAAACTGCACGTGCTGAAAGTTTTTCATTGAATGGCTATGCAAAAAATACCAATCCGGAATTATCAAAACTAAATATCATCAACTTTAGTCAAGTGAGTTCTTGCGGTACTGCAACCGCAGTATCTGTTCCGTGTATGTTTTCAGGGATGACACGTAAAAACTATGATGAAAAATTAGTAAATCATCGTGAAGGTTTACTGGATATTGCACAACGAGCAGGCTATAAAGTCACATGGATTGATAATAATTCTGGCTGTAAAGGTGCTTGTGATCGAGTTGAACAATATCAAATTCCACAGGCATTAAAACAAAAATGGTGTGATGCTAGCGGTGAATGTTTTGATGAGATTCTGGTGGATAGTTTGCAAGATTATTTAAAGAATCTGAAAAAAAATGACACAGTATCTCATTTGATTGTTTTACACCAAATGGGTAGCCATGGACCGGCATACTTCAAACGTTCCAAAGCACCTTATCAACCGTTTCAACCTATGTGTAATAGCAATGCCATTCAAGGATGCAGTACCACTGAATTGCACAATAGTTATGATAACTCGATTGTTTATACAGACCATGTATTAAGTCAAATCATTCAGACCTTAAAACAAAATACAGACTACAGAGATGGATCCGTAAATTTGAACAACTCCTATAAGTGA"
    annotation ""
    description "phosphoethanolamine--lipid A transferase [Acinetobacter sp. NEB 394]"
      lengths 1401
      longCentroidID 1401
      longCentroidID "26_0_32"
    paralog 0
    mergedDNA 0
    genomeIDs "26"
    geneIDs "26_0_32"
    degrees 2
    name "group_142"
  ]
  node [
    id 616
    label "614"
    size 1
    centroid "26_0_33"
    maxLenId 0
      members "26"
      seqIDs "26_0_33"
    hasEnd 0
    protein "MNQQESSIATHLSKVPQITALFWITKIFATTFGETGGDAVSMSLNLGYLISTFIFAAVFIALLFFQIRSKFYRPYLYWFTIIASTTVGTTLADLIDRSLGIGYIGGSSLLLGLVCLSLFSWYKVEGSISPHTVNYPRAEIFYWLTITFSQTLGTALGDWSADTMGLGYSGGIILFVGLILMILALYKFTHVSRTLLFWSAFVLTRPLGAVVGDFLDKPIASGGLDLSRFTASAVILIAILVCIHFSNKTTAKKA"
    dna "ATGAATCAACAAGAATCAAGTATCGCTACTCACCTTTCTAAAGTTCCTCAAATAACTGCACTTTTCTGGATCACTAAAATTTTTGCCACAACTTTTGGTGAAACTGGCGGTGATGCAGTATCGATGTCTCTAAATTTAGGCTATTTGATCAGTACCTTTATTTTCGCAGCAGTATTTATAGCTTTGCTATTCTTTCAAATCCGCTCTAAATTTTACCGTCCTTATTTGTATTGGTTTACCATCATCGCCAGTACGACCGTAGGTACGACACTGGCTGATTTGATCGATCGATCTTTGGGGATTGGTTATATCGGCGGAAGTAGCCTATTGCTCGGTTTGGTCTGCTTGTCTTTATTCAGCTGGTATAAGGTTGAAGGCAGTATTTCACCGCATACGGTGAATTATCCACGGGCAGAAATTTTCTATTGGTTAACCATTACCTTTTCCCAAACCTTAGGGACGGCTTTAGGAGATTGGTCAGCAGACACCATGGGGCTGGGTTATAGCGGTGGAATTATCCTTTTCGTCGGTCTTATTCTCATGATTTTGGCCCTGTACAAATTCACTCATGTTTCAAGAACCTTACTGTTTTGGAGTGCATTTGTTTTAACCCGCCCTTTGGGGGCTGTGGTGGGGGATTTCCTGGATAAACCGATCGCTTCGGGTGGTTTGGATTTAAGTCGCTTTACTGCTTCAGCTGTCATTTTGATTGCGATTCTAGTGTGTATTCACTTTAGCAATAAAACGACTGCAAAAAAGGCCTAA"
    annotation ""
    description "hypothetical protein [Acinetobacter sp. NEB 394]"
      lengths 765
      longCentroidID 765
      longCentroidID "26_0_33"
    paralog 0
    mergedDNA 0
    genomeIDs "26"
    geneIDs "26_0_33"
    degrees 2
    name "group_415"
  ]
  node [
    id 617
    label "407"
    size 1
    centroid "26_0_34"
    maxLenId 0
      members "26"
      seqIDs "26_0_34"
    hasEnd 0
    protein "MIPLIQANQQLFILSILVFSLVILLWVLQYWIIQHGKQLFDSVVQYGGTFKQQVGKSNLFIRIKYKYPRFFGFLSKRFQLQHFYGLPLTLLFLAMGYILALFTGLVEDVVTSDSIVTMDYFVSQQMNMLHQPSVVDFFIFITSFGSTAISCLIVILVGVICWIIRQPYILIGLLVSTIGSSIFTFLSKLLFHRVRPADALLLEQSYSFPSGHATIAIALYGFLAYLAIRFSPNFIRQVRIFFTMFLFAVLLGLSRIVLNEHYLSDVLGGFLVGTLWLIVSISLTEWLSARGKIIWQIPGSAMQTYTVSLSIILVLLAALIYAEVYQFPLLA"
    dna "ATGATTCCATTGATTCAAGCCAATCAGCAATTGTTCATCTTGAGCATCCTTGTATTTTCACTGGTTATTCTTTTGTGGGTATTACAGTACTGGATTATTCAGCATGGCAAGCAATTATTTGATTCAGTTGTGCAGTATGGGGGAACGTTTAAACAGCAGGTGGGAAAAAGCAATTTATTCATTCGAATAAAATACAAGTACCCCCGTTTTTTTGGTTTTTTGTCGAAAAGATTTCAGCTCCAGCATTTTTATGGCTTACCTCTGACGCTTTTATTTTTAGCCATGGGCTATATTTTAGCTTTGTTTACCGGACTTGTTGAAGATGTGGTTACTTCAGACTCCATCGTGACAATGGATTATTTTGTTTCCCAACAGATGAATATGCTGCATCAACCCAGCGTAGTGGATTTTTTTATTTTCATCACCAGTTTTGGTTCTACAGCAATTTCTTGTTTGATTGTGATTTTAGTCGGTGTGATCTGCTGGATCATTCGCCAACCCTATATATTAATAGGGTTGCTGGTCTCCACTATAGGAAGTTCTATATTTACCTTCCTGAGTAAACTCTTATTTCATCGCGTGCGACCAGCAGATGCTTTACTGCTGGAGCAATCCTACTCATTCCCTAGTGGACATGCCACCATTGCTATTGCCTTATATGGATTTCTTGCTTACCTGGCTATTCGTTTTAGCCCAAATTTTATCAGACAAGTCCGTATATTTTTTACGATGTTTCTTTTTGCTGTACTTTTAGGCCTAAGTAGAATTGTCTTAAATGAGCATTACTTAAGTGATGTGCTGGGTGGTTTTTTGGTAGGAACATTATGGTTAATTGTCAGTATTAGTCTGACAGAATGGTTAAGTGCCAGAGGAAAAATTATTTGGCAAATACCTGGGTCAGCTATGCAGACTTATACAGTAAGCCTAAGCATTATTTTGGTTCTGCTTGCTGCGCTAATCTATGCAGAAGTCTATCAATTTCCATTGTTGGCTTAA"
    annotation ""
    description "phosphatase PAP2 family protein [Acinetobacter]"
      lengths 996
      longCentroidID 996
      longCentroidID "26_0_34"
    paralog 0
    mergedDNA 0
    genomeIDs "26"
    geneIDs "26_0_34"
    degrees 2
    name "group_289"
  ]
  node [
    id 618
    label "1671"
    size 1
    centroid "26_0_35"
    maxLenId 0
      members "26"
      seqIDs "26_0_35"
    hasEnd 0
    protein "MSFFIAVSSIERALMVAVCLLAVIVELFNSAIEAVLDRISLEKHAFQKGKRYEKCGTIFSTSHYFYYLVNYFTCPLKDLKS"
    dna "ATGAGCTTTTTTATTGCTGTTTCTTCTATAGAACGGGCACTGATGGTGGCTGTCTGTTTACTGGCTGTAATTGTGGAATTATTCAATTCTGCGATTGAAGCTGTTTTAGATCGTATTTCGCTTGAAAAACATGCATTCCAAAAAGGCAAAAGATATGAGAAGTGCGGCACAATTTTCAGCACTTCTCATTATTTTTATTATTTGGTCAATTATTTTACTTGTCCACTAAAAGATCTTAAAAGTTGA"
    annotation ""
    description "hypothetical protein"
      lengths 246
      longCentroidID 246
      longCentroidID "26_0_35"
    paralog 0
    mergedDNA 0
    genomeIDs "26"
    geneIDs "26_0_35"
    degrees 2
    name "group_1032"
  ]
  node [
    id 619
    label "941"
    size 1
    centroid "26_0_36"
    maxLenId 0
      members "26"
      seqIDs "26_0_36"
    hasEnd 0
    protein "MAAGEYISVKSQQDIEKNDLQMEERELQRHPEHELNELKNIYIQRGLQPALAQEVAQQLTAHNALDAHARDEIGISDHTSAQPFRAAFSSAIAFTVGSLFPLISIMLLPERYLEKGVMLIGVLSLGIMGALASYAGGASIWRGSIRVMIWGIIAMLFSAWIGSLFNVAVA"
    dna "ATGGCTGCAGGTGAATACATCTCCGTTAAATCGCAACAAGACATTGAAAAGAATGATCTGCAGATGGAAGAACGTGAACTGCAACGCCATCCTGAACATGAATTAAATGAGCTAAAAAATATTTACATACAGCGTGGATTACAACCCGCTTTAGCGCAAGAAGTCGCGCAACAACTGACTGCACACAATGCTTTAGATGCACATGCGCGTGATGAAATTGGTATTTCAGATCATACTTCTGCCCAGCCGTTTCGTGCTGCCTTCTCTTCAGCCATTGCATTTACTGTAGGCTCATTATTTCCTTTAATTTCAATTATGCTTCTGCCTGAGCGATACTTAGAGAAAGGCGTCATGCTGATTGGGGTATTAAGTCTCGGAATTATGGGTGCCTTGGCCAGTTATGCGGGCGGCGCCAGTATTTGGAGAGGTTCGATTCGGGTAATGATTTGGGGTATTATTGCCATGTTATTCAGTGCTTGGATTGGATCATTATTTAATGTTGCGGTGGCATAA"
    annotation ""
    description "VIT family protein [Acinetobacter]"
      lengths 513
      longCentroidID 513
      longCentroidID "26_0_36"
    paralog 0
    mergedDNA 0
    genomeIDs "26"
    geneIDs "26_0_36"
    degrees 2
    name "group_611"
  ]
  node [
    id 620
    label "942"
    size 1
    centroid "26_0_37"
    maxLenId 0
      members "26"
      seqIDs "26_0_37"
    hasEnd 0
    protein "MNNNYPKPMIIMHWITFVLVVIVYLTSGDPTRTGLQGQIHVIGGISIFILFFVRLSVVFLYKRSIPQNEIINPYQIKLFKIVRFTLYVSLCVVPIAGWLALSSFTDNFQVFSLNLPLLSSVREVKYIGQMHQFLGNFFITVVGLHACAALIHHFIFKDNVLKSMLFKKMK"
    dna "ATGAACAATAATTATCCTAAACCTATGATAATAATGCACTGGATTACCTTTGTTTTAGTTGTAATTGTATATTTGACGAGTGGAGATCCAACAAGAACAGGTTTGCAGGGCCAGATTCATGTTATAGGTGGAATTTCAATATTTATTCTATTTTTCGTGCGGTTGAGTGTTGTTTTTCTCTATAAAAGAAGTATTCCTCAAAATGAGATCATTAATCCGTATCAAATAAAATTATTTAAAATTGTCAGATTTACGCTTTACGTAAGTTTATGTGTCGTTCCAATAGCGGGCTGGCTTGCATTATCGAGTTTCACTGATAACTTCCAAGTATTCTCTTTAAATTTGCCACTTTTGAGCAGTGTTAGAGAGGTTAAATATATTGGTCAGATGCATCAATTTTTAGGTAACTTCTTTATTACAGTCGTAGGTTTACATGCTTGTGCTGCATTAATCCACCATTTTATTTTCAAAGATAATGTATTAAAAAGTATGCTTTTTAAAAAAATGAAATGA"
    annotation ""
    description "cytochrome b/b6 domain-containing protein [Acinetobacter]"
      lengths 513
      longCentroidID 513
      longCentroidID "26_0_37"
    paralog 0
    mergedDNA 0
    genomeIDs "26"
    geneIDs "26_0_37"
    degrees 2
    name "group_617"
  ]
  node [
    id 621
    label "1233"
    size 1
    centroid "26_0_38"
    maxLenId 0
      members "26"
      seqIDs "26_0_38"
    hasEnd 0
    protein "MDRFARSLKDLVTEVDKLVKRGIAIQFVKENITFTAQSTPMDNLMLQLMGAFAQFEREIILERQKEGIKLASTQGKYKGRVHKLKPDQAEALRQAWKEGKYPSKMALGQAFGISRQAVYRYLKDSE"
    dna "ATGGATCGTTTTGCGCGAAGCCTAAAAGATTTGGTCACTGAAGTAGATAAACTGGTCAAACGAGGGATCGCCATCCAGTTTGTAAAAGAAAATATTACTTTTACGGCCCAATCCACTCCGATGGATAATTTGATGCTGCAACTGATGGGTGCTTTTGCACAGTTCGAACGTGAGATCATTTTAGAACGGCAAAAGGAAGGAATTAAACTAGCCTCTACTCAAGGAAAGTACAAAGGCCGGGTACATAAATTAAAACCCGACCAAGCTGAAGCTTTACGGCAGGCATGGAAGGAGGGGAAGTACCCTTCAAAAATGGCATTAGGCCAGGCATTTGGAATTAGTCGCCAGGCGGTATACCGCTATTTAAAAGACAGTGAGTAA"
    annotation ""
    description "recombinase family protein [Acinetobacter]"
      lengths 381
      longCentroidID 381
      longCentroidID "26_0_38"
    paralog 0
    mergedDNA 0
    genomeIDs "26"
    geneIDs "26_0_38"
    degrees 2
    name "group_836"
  ]
  node [
    id 622
    label "2071"
    size 1
    centroid "26_0_39"
    maxLenId 0
      members "26"
      seqIDs "26_0_39"
    hasEnd 0
    protein "MSEDHSQSHAAVTEENSKKLIFTVGLTTTF"
    dna "ATGTCAGAAGATCATTCTCAGAGCCACGCGGCTGTTACTGAAGAGAATAGTAAGAAGTTAATATTTACTGTAGGTTTGACCACTACGTTTTAA"
    annotation ""
    description "hypothetical protein"
      lengths 93
      longCentroidID 93
      longCentroidID "26_0_39"
    paralog 0
    mergedDNA 0
    genomeIDs "26"
    geneIDs "26_0_39"
    degrees 2
    name "group_19"
  ]
  node [
    id 623
    label "779"
    size 1
    centroid "26_0_40"
    maxLenId 0
      members "26"
      seqIDs "26_0_40"
    hasEnd 0
    protein "MKKFLLGAVAASVLAFSGSAMANFVAGQDYQVVAKPVKVEKPGKIEVREFFWYGCGHCFTLEPHMQDWLKKLPKDIRFVRTPAAMNPLWEQAARAYYVSEALGVRQKAHLQLFHDIHDKQRPILEQAQLAKFYTRYGISEEKFNTTYKSFPISSKIAQAKNLTAQYQLSGVPAVTVNGKYIVQGNDAKVIQVVNYLIEKERKAK"
    dna "ATGAAAAAATTCCTTTTAGGAGCTGTTGCCGCATCTGTTTTGGCCTTTTCAGGTAGTGCTATGGCCAATTTTGTGGCAGGTCAGGACTATCAGGTGGTCGCAAAACCAGTCAAAGTCGAAAAACCGGGCAAAATTGAGGTACGTGAATTCTTCTGGTATGGCTGTGGTCACTGTTTCACGTTGGAACCGCATATGCAGGACTGGTTGAAAAAATTACCCAAAGATATCCGTTTTGTACGTACACCTGCTGCAATGAACCCGCTTTGGGAACAGGCTGCACGTGCTTATTATGTTTCAGAAGCCCTGGGTGTGCGTCAAAAAGCACATTTACAGTTATTCCATGATATTCATGACAAGCAGCGTCCAATTTTAGAACAGGCACAATTGGCCAAGTTCTATACCCGTTATGGTATTTCTGAAGAGAAATTTAACACGACTTATAAATCATTCCCGATTTCGTCAAAAATTGCTCAGGCAAAAAATTTGACTGCTCAATATCAGTTAAGCGGTGTACCAGCGGTGACCGTGAATGGTAAATATATTGTGCAGGGCAATGATGCCAAAGTAATTCAGGTGGTGAATTACCTGATTGAAAAAGAGCGTAAAGCCAAATAA"
    annotation ""
    description "thiol:disulfide interchange protein DsbA/DsbL [Acinetobacter]"
      lengths 615
      longCentroidID 615
      longCentroidID "26_0_40"
    paralog 0
    mergedDNA 0
    genomeIDs "26"
    geneIDs "26_0_40"
    degrees 2
    name "group_501"
  ]
  node [
    id 624
    label "56"
    size 1
    centroid "26_0_41"
    maxLenId 0
      members "26"
      seqIDs "26_0_41"
    hasEnd 0
    protein "MFDQIVKLSIKNRWLVLIIFLFIGAFGVYNYFKLPIDAVPDITNVQVQINSEAQGLSPTEMESQVTYPIETALAGIPNLDYTRSVSRYGLSQVTAIFKEGTDIYFARQLVNEKLQGVTPSLPGGISTSMGPVSTGLGEIFMYTVENAKNNPTPLSPTELRTLQDWVIKPQLRNVEGVNEINTIGGYLKQFVVQPDYAYLRSIGLDQKTILDAISKNSMNKGSGYIEKNGEQYLIRSDSQISSIEQIQNIPITTSNGYILRLKDVAKISIGHELRTGAATKDGQEIVLGTAFMLIGENSRNVAHAVDQKLQQVQKSLPEGVEAKAVYNRTTLVDATIETVKKNLLEGAILVIVVLFIFLGHFRAALITAMVIPLSMLMTITGMVNQKISANLMSLGALDFGIIVDGAVVIVEASLAKLAMKQKELGRILTRQERFTTVFEATKESRKAILYGQLIIILVYLPIMTLTGVEGKMFTPMAMTVVMALVAAMLLSITFVPAMVALVTAGKIKDEESRIVYFIKKIYNPVLDWSLNHRYKLIAFVAVFFVFSASLSTRLGSEFIPSLDEGDVALHALRIPGTSLTQAVEMQYALEKEIKKIPEVQTIFAKVGTAEIATDPVPPNVADNFVILKPRDQWPDPDKEKSAIVAEIERVSKSVYGNNYEFTQPIQMRFNELISGVRTDVAVKIYGDDLEQLLELGNGVADVLEGVNGTADLKVEQMSGLPMVSVELKKDMIANYGLDAEDVQKHVSNLITGETAGKVFEGDRKFDIVVRMDQNSVTDLEKLYQIPVSLPDGSSVLLSELIELKNIQGPNQISRENGKRRIERWIRKFEQLL"
    dna "ATGTTTGACCAAATTGTAAAGCTCTCGATAAAGAATCGTTGGCTGGTACTGATCATTTTCCTATTCATAGGGGCATTTGGCGTTTACAACTATTTTAAACTGCCAATTGATGCTGTACCCGATATTACCAACGTACAAGTTCAAATTAACAGTGAGGCCCAGGGCTTATCTCCAACCGAGATGGAATCCCAGGTCACCTACCCCATTGAAACGGCTTTGGCTGGTATTCCTAATCTGGACTATACCCGATCAGTATCCAGATACGGCTTATCTCAAGTGACTGCGATTTTTAAGGAAGGCACGGACATTTACTTTGCCCGTCAGCTAGTGAATGAAAAGTTGCAAGGGGTTACACCAAGTCTTCCAGGAGGTATATCGACTTCTATGGGTCCTGTTTCTACAGGACTTGGCGAAATCTTCATGTACACGGTGGAAAATGCAAAAAACAACCCGACTCCACTTTCACCGACTGAATTGCGAACACTTCAGGATTGGGTGATCAAGCCTCAGCTTCGAAATGTCGAAGGTGTGAATGAAATCAATACGATTGGTGGCTATTTAAAACAATTTGTTGTACAGCCCGACTATGCGTATTTACGAAGTATTGGTCTAGATCAAAAGACTATTTTGGATGCTATTTCTAAAAATAGCATGAATAAAGGTTCAGGCTATATTGAGAAGAATGGTGAGCAGTACTTGATACGTTCTGATTCTCAAATCAGTTCGATTGAACAAATTCAGAATATTCCGATCACCACAAGCAATGGTTATATTTTGCGTTTAAAAGATGTAGCTAAGATTTCTATTGGACATGAACTCCGTACAGGTGCTGCAACAAAAGATGGCCAGGAAATCGTGCTGGGTACAGCTTTTATGCTGATTGGAGAAAACTCTCGTAATGTCGCTCATGCAGTAGATCAAAAATTACAGCAAGTCCAAAAGTCTTTACCTGAAGGTGTTGAAGCCAAAGCAGTATATAACCGTACGACATTAGTTGATGCCACGATTGAAACCGTGAAGAAGAATTTGCTCGAAGGTGCAATTCTGGTCATTGTCGTGTTGTTCATTTTTCTGGGTCATTTCCGTGCTGCACTGATTACCGCAATGGTGATACCACTGTCTATGCTGATGACCATAACAGGTATGGTGAATCAGAAAATTAGTGCAAATTTAATGAGCTTAGGGGCTTTGGACTTCGGGATCATTGTAGATGGTGCCGTGGTAATTGTTGAAGCCTCACTTGCCAAATTGGCGATGAAGCAGAAAGAATTAGGACGAATACTCACCCGTCAAGAACGATTCACGACGGTTTTTGAAGCGACTAAGGAATCACGAAAAGCCATTCTCTATGGTCAGTTGATCATCATCTTGGTGTATTTGCCGATAATGACCTTGACTGGGGTAGAAGGCAAGATGTTCACGCCTATGGCAATGACCGTAGTGATGGCATTGGTTGCCGCTATGCTTCTATCGATTACATTTGTACCTGCAATGGTGGCTTTAGTGACCGCAGGTAAAATCAAAGATGAAGAGTCTAGAATTGTTTACTTCATTAAAAAGATTTATAACCCGGTCTTAGATTGGTCATTGAATCATAGGTACAAGCTGATTGCTTTTGTAGCTGTATTCTTTGTATTTAGTGCAAGCCTTTCAACACGATTGGGGTCTGAATTTATTCCCTCTTTAGATGAAGGTGATGTGGCATTACATGCGCTGCGTATACCGGGCACGTCCTTAACTCAAGCGGTCGAAATGCAATATGCGCTTGAGAAAGAAATCAAGAAAATCCCTGAGGTTCAAACGATATTTGCCAAAGTCGGTACGGCTGAGATTGCAACTGATCCGGTGCCACCAAACGTAGCTGATAATTTTGTCATATTGAAACCACGCGATCAGTGGCCAGATCCCGATAAAGAAAAATCCGCTATCGTTGCTGAAATTGAACGTGTTTCTAAAAGTGTATATGGAAACAACTATGAGTTCACTCAACCAATTCAAATGCGATTTAACGAACTTATTTCAGGTGTCCGTACTGACGTTGCTGTAAAAATTTACGGAGATGATTTAGAGCAGCTTTTGGAATTAGGGAATGGTGTTGCAGATGTACTTGAAGGTGTGAACGGTACAGCTGACTTGAAAGTTGAACAGATGTCGGGACTGCCAATGGTGTCTGTTGAACTCAAGAAAGACATGATTGCGAACTATGGGCTAGATGCAGAAGATGTGCAAAAGCACGTTTCTAATCTAATCACCGGTGAAACAGCAGGTAAAGTATTTGAGGGTGATCGTAAGTTCGATATTGTTGTGCGGATGGATCAAAACTCAGTAACTGACCTGGAAAAACTGTATCAAATTCCTGTCAGTTTGCCTGATGGTTCAAGTGTATTGTTGTCCGAATTGATTGAATTGAAGAATATTCAAGGACCCAACCAAATTTCTCGTGAAAATGGTAAACGTCGTATTGAGAGATGGATCCGTAAATTTGAACAACTCCTATAA"
    annotation ""
    description "CusA/CzcA family heavy metal efflux RND transporter [Acinetobacter sp. CIP]"
      lengths 2499
      longCentroidID 2499
      longCentroidID "26_0_41"
    paralog 0
    mergedDNA 0
    genomeIDs "26"
    geneIDs "26_0_41"
    degrees 2
    name "group_50"
  ]
  node [
    id 625
    label "168"
    size 1
    centroid "26_0_42"
    maxLenId 0
      members "26"
      seqIDs "26_0_42"
    hasEnd 0
    protein "MNKPTNTLITTGVIALLVVLCAIAWYKTGNKAETSSHNEVTEEKVAVAGDEKGPHGGRLYRDGDFAAEVKIFEEGVEPHLRVYGYFKDKPLKPEEISANIFIQRLDAEQTISFKPESDYLIGNEIVYEPHSFLMVINVDYQGKKHTWKWDTKEGRVTMLDSSIKSSGLELLKVEPMMFENALELKGELKFPDNFEGFITPKTSGKLIKTYRSIGDKVNQGDLLATVQSQELIRLNAERTLALDTLQFARKKMEQERVLFQKKVSPEIDYINAKREFENAQTRANELNSLIRSYGGAGNGTIEVRAAMSGTILQVLGAVGSNVTPSSPLFKIANTSQLIAVVNVPADQLDAINPNNKVTVKPQTQTGTEEALGRIKYISDVIDPKTRTAQVFIEIPNQFRWRSGQLITAQIFENQSMKPMVVREDALQNFRDWDVVFIRVGNDFEARPLELGDKFNGFVEVKSGLKAGQIYAAGNSYLLKAELGKSGATHDH"
    dna "ATGAATAAACCAACCAATACTTTAATTACTACAGGTGTTATCGCTTTATTAGTCGTTTTATGTGCAATCGCTTGGTACAAAACGGGTAATAAAGCCGAAACTTCAAGTCATAATGAGGTGACTGAAGAAAAAGTTGCTGTAGCAGGAGATGAAAAAGGCCCGCATGGGGGCCGTTTATATCGCGATGGTGATTTTGCTGCTGAAGTCAAAATCTTCGAGGAAGGGGTAGAGCCTCATTTACGGGTGTATGGCTACTTTAAAGATAAGCCATTAAAACCAGAAGAGATTAGTGCCAATATTTTTATCCAGCGTCTTGATGCAGAACAAACCATATCATTTAAGCCTGAAAGCGATTATCTGATTGGGAATGAAATTGTCTATGAGCCACATTCATTCTTGATGGTGATCAATGTTGATTATCAAGGTAAAAAACATACTTGGAAATGGGATACCAAAGAGGGACGAGTCACTATGCTTGATAGCAGTATCAAGAGCAGTGGTTTGGAACTTTTAAAAGTTGAACCCATGATGTTTGAAAATGCACTCGAACTCAAAGGTGAACTTAAATTTCCTGATAATTTTGAAGGCTTTATTACACCTAAAACGAGTGGAAAATTAATAAAAACGTACCGTTCAATTGGCGATAAAGTGAATCAGGGGGATCTGTTAGCGACTGTGCAAAGTCAGGAGTTAATCCGTCTTAATGCGGAACGTACGCTTGCATTGGATACCTTACAATTTGCCCGTAAAAAGATGGAACAGGAACGAGTTTTATTTCAAAAGAAAGTTTCACCTGAAATTGACTACATCAATGCCAAACGTGAATTTGAAAATGCTCAGACTAGGGCCAATGAGCTGAATAGCTTAATCCGTTCCTATGGGGGGGCAGGTAATGGAACAATTGAAGTCAGAGCCGCAATGTCAGGTACGATTCTACAAGTGCTTGGTGCTGTTGGTTCTAATGTAACGCCATCATCTCCATTGTTCAAAATTGCCAATACATCTCAACTTATTGCTGTGGTTAATGTGCCTGCGGATCAACTGGATGCCATTAATCCAAATAATAAAGTAACTGTTAAGCCTCAAACTCAAACAGGCACAGAAGAAGCATTGGGGCGCATCAAATATATCAGTGACGTGATTGATCCAAAAACACGAACTGCGCAAGTTTTTATTGAAATTCCCAACCAGTTCAGATGGCGTTCAGGACAGTTAATCACTGCACAAATCTTTGAAAACCAGAGCATGAAACCGATGGTTGTCCGTGAAGATGCTTTGCAAAACTTCCGTGATTGGGATGTGGTGTTTATTCGTGTCGGGAATGACTTTGAAGCACGTCCTCTAGAGTTAGGCGATAAATTTAATGGTTTTGTTGAAGTTAAATCTGGTCTAAAAGCAGGGCAGATTTATGCAGCAGGTAATTCTTATTTATTAAAAGCAGAGCTGGGTAAATCTGGCGCTACTCATGATCATTAA"
    annotation ""
    description "efflux RND transporter periplasmic adaptor subunit [unclassified Acinetobacter]"
      lengths 1476
      longCentroidID 1476
      longCentroidID "26_0_42"
    paralog 0
    mergedDNA 0
    genomeIDs "26"
    geneIDs "26_0_42"
    degrees 2
    name "group_128"
  ]
  node [
    id 626
    label "279"
    size 1
    centroid "26_0_43"
    maxLenId 0
      members "26"
      seqIDs "26_0_43"
    hasEnd 0
    protein "MSKKYQIFLACGLVAATTRLFAASDYVQLQQQVISNDSILKSLQQSQHAYAINQKYAGRLNNPTFNLELDNLGNSDLKDLDGPTTMIGLSQDIPLNNKRALRRQLAGFQGNNNQFEALKRQAELKADFRVCMSNWYAASKRVEIYSTESKMNARQAHVLNEKLKFGRVIPSDVQLSSALSSESKLRYQNEVKKVQFQKNLCSKFISVLPDQAIEVPLSINFADKLSLSEQEALLKTQLAKTQYELAKKEAVPDITLGLGVRNYQETNDQVFLVSTSIPLSVFNRNKGSIALAQAEQVHAETRSILVNRNSKIELENKSIEVSNLIDSIKNYDQSILPATKESLRIAEMGYQAGKISLLEFNTIKQIWLDKHLARFDLWLALQNQIAEVERNYVTNLDQE"
    dna "ATGTCTAAAAAATATCAGATATTTCTTGCCTGTGGTTTAGTAGCAGCAACGACTCGATTATTTGCAGCATCTGATTACGTTCAGCTACAACAACAGGTAATTTCAAACGATTCAATTTTGAAGAGTTTGCAACAGTCTCAACACGCATATGCCATAAATCAGAAATATGCCGGTAGACTTAATAATCCTACGTTTAATCTTGAATTAGACAATTTAGGTAATTCAGACCTTAAAGATCTTGATGGGCCAACGACTATGATTGGTTTGTCCCAGGATATTCCTCTCAATAATAAACGCGCTTTGCGTAGGCAGTTGGCAGGGTTTCAAGGGAATAATAACCAATTTGAGGCATTGAAGCGTCAGGCTGAATTAAAAGCCGATTTCCGTGTTTGTATGTCAAATTGGTATGCGGCTTCAAAACGGGTAGAAATTTATTCTACCGAAAGCAAGATGAACGCGAGACAAGCCCATGTTCTGAATGAAAAATTGAAGTTTGGCAGAGTAATTCCATCTGATGTTCAATTGAGTTCAGCTTTATCGTCTGAATCAAAACTACGTTATCAGAACGAAGTGAAGAAAGTTCAATTTCAAAAAAATCTGTGTTCCAAATTCATATCTGTATTACCTGATCAAGCAATAGAAGTTCCTTTAAGCATTAACTTTGCGGATAAATTGAGCTTATCTGAACAAGAAGCCTTGCTTAAAACTCAACTGGCTAAAACCCAGTATGAATTAGCTAAAAAAGAAGCCGTGCCAGATATTACGCTGGGTTTAGGGGTAAGGAACTATCAGGAGACCAATGATCAAGTTTTCTTAGTTTCTACATCTATTCCCCTATCTGTTTTTAATCGAAATAAGGGGAGCATTGCACTTGCACAAGCGGAGCAAGTACATGCAGAAACTCGTTCTATTCTCGTAAACCGTAACTCCAAAATTGAATTAGAAAATAAGTCTATTGAAGTATCGAACCTGATTGATTCGATCAAAAATTATGATCAGTCCATACTTCCTGCCACCAAAGAAAGTTTGAGAATTGCTGAAATGGGGTATCAGGCAGGAAAAATTTCTTTACTTGAATTCAATACTATTAAGCAAATTTGGTTGGATAAACATCTCGCTCGATTCGATTTGTGGTTGGCTTTGCAAAATCAAATTGCAGAGGTTGAACGAAATTATGTGACCAATTTAGATCAAGAATAA"
    annotation ""
    description "TolC family protein [Acinetobacter]"
      lengths 1200
      longCentroidID 1200
      longCentroidID "26_0_43"
    paralog 0
    mergedDNA 0
    genomeIDs "26"
    geneIDs "26_0_43"
    degrees 2
    name "group_201"
  ]
  node [
    id 627
    label "1074"
    size 1
    centroid "26_0_44"
    maxLenId 0
      members "26"
      seqIDs "26_0_44"
    hasEnd 0
    protein "MPHNKFSKLILAFVLFLFAITTTGAYTWAPVIAKNLDHHHDVTISVETDSSSQWSLIHHAEEQVLEDTKNHNWTSYDEAPFHHSTKPIQADDQITIDPVFLLSFSLPLILLFLSLFERPVRSYALRKRIEYLCNSYIFTKGLIVLRN"
    dna "ATGCCACATAATAAGTTCTCAAAACTTATTCTTGCGTTTGTCCTGTTTTTGTTTGCGATAACAACAACGGGAGCTTACACATGGGCGCCAGTTATAGCTAAAAATCTTGACCATCATCATGATGTGACTATCTCAGTTGAAACAGACAGTTCCAGCCAATGGTCTCTTATTCATCATGCTGAAGAGCAAGTCTTAGAAGATACTAAAAATCACAACTGGACCAGTTATGATGAAGCACCTTTTCATCATTCTACTAAGCCTATTCAAGCTGATGATCAAATTACAATTGATCCAGTTTTTCTCTTAAGTTTTTCCCTCCCGCTCATTCTGCTTTTCCTGAGTCTTTTTGAACGACCCGTTCGATCCTATGCACTTAGGAAAAGGATAGAATATCTTTGTAATTCCTATATATTTACAAAAGGTTTAATTGTTCTAAGAAATTGA"
    annotation ""
    description "hypothetical protein [Acinetobacter]"
      lengths 444
      longCentroidID 444
      longCentroidID "26_0_44"
    paralog 0
    mergedDNA 0
    genomeIDs "26"
    geneIDs "26_0_44"
    degrees 2
    name "group_715"
  ]
  node [
    id 628
    label "59"
    size 4
    centroid "26_0_45"
    maxLenId 0
      members "33"
      members "29"
      members "38"
      members "26"
      seqIDs "29_0_153"
      seqIDs "26_0_45"
      seqIDs "33_0_103"
      seqIDs "38_0_91"
    hasEnd 0
    protein "MSTEMTDTPHYSETLEIEGMTCASCVGRVEKALKSVEGVESAHVNLATEKAVIYAHRPLDRSSLIKVVEKAGYEVETLQPIELTIEGMSCASCVGRVEKALKSVEGVESAHVNLATEKATIQASSSVTRDSLIQAVTKAGFEAKSVHQTTESFQDKKNIELEKLKKDLILSVLLTLPVFILEMGSHLIPAFHTFMMDNIGQQNSWLMQFFLTTVALIFPGRRFFKKGIPSLFRLAPDMNSLVAVGTLAAYLYSVVATFFPSVLPQGTVNVYYEAAAVIITLILLGRFFEAKAKGRTSLAIQHLVGMQPKVARIQLNNQVIEVPIAEVQTGTIVEIRPGERIPVDGEVIHGQSFIDESMITGEPMPVEKMIGSTVVGGTINQSGSLNIKATSVGSLSVLSQIIRMVEQAQGSKLPIQALVDKITMWFVPVVMGLSLLTFLTWFIFGPEPALTFSLVNAVAVLIIACPCAMGLATPTSIMVGTGRGAEMGVLFRKGEALQLLKETKVVAVDKTGTLTEGKPILTDLHVLEGFEYNTVLSLMAAVESKSEHPIARAIVQAAIDKELILSPVADFKSVTGYGIEAKVSEHLVHIGADRYMEKLGLNPTVFSQFSDRLGEEGKTPLYVAIDQKLAAIIAVADPIKESTFAAIEALHQLGLKVAMITGDNRHTAQAIAKKLGIDEVIAEVLPEGKIEAVKKLKNQYGKLAYVGDGINDAPALAEADIGLAIGTGTDVAIEAADVVLMSGNLKGVPNAIALSKATISNIRENLFWAFVYNAALIPIAAGVLYPQFGLLLSPVFAAGAMALSSIFVLGNALRLKRFKAPLAII"
    dna "ATGAGTACCGAAATGACTGATACGCCACACTACAGTGAAACATTAGAGATTGAGGGGATGACATGTGCTTCTTGTGTAGGCCGTGTGGAAAAAGCTTTAAAATCTGTTGAGGGTGTTGAATCGGCTCATGTAAATCTGGCTACCGAAAAAGCAGTCATTTATGCGCATCGTCCCCTTGATCGTTCTAGTTTAATTAAAGTTGTAGAAAAAGCTGGATACGAAGTGGAAACTCTGCAACCGATAGAGCTTACGATTGAAGGGATGTCATGTGCTTCCTGTGTAGGTCGAGTAGAAAAAGCCTTAAAATCTGTTGAGGGGGTGGAATCAGCTCATGTAAATCTGGCAACCGAAAAAGCGACTATTCAGGCAAGCTCATCTGTCACTCGTGACTCGTTAATTCAGGCTGTCACCAAAGCAGGGTTTGAAGCAAAGTCAGTTCATCAAACTACGGAAAGCTTTCAAGATAAAAAGAATATTGAATTAGAAAAACTTAAAAAAGATTTAATTTTGTCAGTCCTATTGACTCTACCCGTTTTTATTTTAGAAATGGGATCACACCTGATTCCCGCCTTTCATACGTTTATGATGGATAACATTGGCCAACAAAATAGCTGGTTAATGCAATTTTTCTTGACCACAGTAGCATTAATTTTTCCAGGCCGACGCTTCTTTAAAAAGGGCATCCCAAGTTTATTCCGCTTAGCACCAGACATGAATTCCTTGGTGGCTGTAGGAACATTGGCTGCTTATCTTTATTCAGTGGTTGCTACTTTCTTTCCAAGTGTCCTGCCACAAGGCACGGTCAATGTTTATTATGAAGCTGCAGCGGTTATTATCACTTTAATTCTATTAGGTAGATTTTTTGAAGCCAAGGCAAAAGGCCGAACGTCTTTAGCAATTCAACATCTAGTTGGAATGCAGCCTAAAGTTGCCAGAATACAGCTCAATAATCAGGTGATAGAAGTTCCGATTGCCGAAGTTCAAACAGGAACGATTGTAGAGATTAGACCAGGCGAGCGTATCCCTGTCGATGGTGAAGTTATTCACGGCCAAAGTTTTATTGATGAATCCATGATTACTGGCGAGCCTATGCCCGTTGAAAAAATGATAGGCTCTACTGTGGTAGGAGGAACAATTAACCAAAGTGGCAGCTTAAATATCAAAGCCACCTCTGTTGGTAGTTTATCAGTGCTTTCTCAAATCATCCGAATGGTTGAACAGGCACAGGGTTCCAAGCTGCCGATTCAGGCATTGGTTGATAAAATTACCATGTGGTTTGTACCTGTAGTAATGGGTCTCTCTCTTTTAACTTTTCTTACGTGGTTTATCTTCGGCCCTGAACCAGCCCTAACGTTTAGTTTAGTGAACGCGGTTGCTGTACTCATTATTGCATGTCCTTGTGCGATGGGACTTGCAACGCCTACATCAATCATGGTGGGAACTGGGCGGGGTGCTGAAATGGGGGTTTTATTCCGTAAAGGTGAAGCTTTACAGCTGCTCAAAGAAACTAAAGTGGTTGCAGTTGATAAAACAGGGACTCTGACTGAAGGGAAACCAATTTTAACCGATCTGCATGTCTTAGAAGGTTTTGAATACAATACCGTACTTTCACTGATGGCAGCCGTTGAATCAAAGTCTGAGCACCCTATTGCTCGAGCAATTGTACAAGCCGCTATAGATAAGGAATTAATCCTGTCTCCTGTTGCTGATTTTAAATCAGTGACCGGCTACGGAATAGAAGCGAAGGTTTCTGAGCATTTGGTTCATATTGGTGCAGATCGATATATGGAAAAACTAGGTTTGAATCCTACTGTTTTTTCTCAATTTTCGGATCGTTTGGGAGAAGAAGGAAAAACCCCTCTCTATGTTGCGATTGACCAGAAACTTGCTGCCATTATTGCTGTAGCAGATCCAATTAAAGAATCAACATTTGCTGCAATTGAAGCGTTACATCAGTTAGGTTTAAAGGTTGCCATGATTACAGGTGATAACCGTCATACAGCTCAAGCGATTGCAAAAAAACTAGGTATTGATGAGGTTATTGCAGAAGTCTTACCAGAAGGTAAAATAGAGGCCGTTAAAAAATTAAAAAATCAATATGGTAAACTCGCATATGTTGGAGATGGCATTAATGATGCCCCTGCACTTGCAGAAGCAGATATTGGTTTAGCAATAGGTACAGGTACAGACGTAGCTATTGAAGCTGCTGATGTGGTTTTGATGTCTGGCAACCTGAAAGGAGTGCCGAATGCTATCGCTTTAAGCAAAGCGACTATAAGCAATATTCGTGAAAATTTATTTTGGGCATTTGTTTACAATGCAGCTCTGATTCCTATTGCAGCAGGTGTACTTTATCCGCAATTTGGACTGCTACTTTCTCCTGTATTTGCTGCTGGTGCAATGGCTCTCTCGTCAATATTTGTACTAGGAAATGCTTTACGATTAAAACGTTTTAAAGCCCCCCTTGCAATTATTTAA"
    annotation ""
    description "heavy metal translocating P-type ATPase [Acinetobacter sp. NEB 394]"
      lengths 2478
      lengths 2478
      lengths 2478
      lengths 2478
      longCentroidID 2478
      longCentroidID "26_0_45"
    paralog 0
    mergedDNA 0
    genomeIDs "33;29;38;26"
    geneIDs "29_0_153;26_0_45;33_0_103;38_0_91"
    degrees 4
    name "group_46"
  ]
  node [
    id 629
    label "1869"
    size 4
    centroid "26_0_46"
    maxLenId 0
      members "33"
      members "29"
      members "38"
      members "26"
      seqIDs "29_0_152"
      seqIDs "38_0_90"
      seqIDs "26_0_46"
      seqIDs "33_0_102"
    hasEnd 0
    protein "MKFHIANMTCGGCARGITTAIKELDSNASLDIDLQNRIVEINTTVSQDQVIATLSERGFTADPA"
    dna "ATGAAATTTCACATCGCTAATATGACTTGTGGTGGTTGTGCACGCGGCATTACTACCGCAATTAAAGAGCTCGACTCGAATGCCTCACTCGATATTGATTTACAAAACCGTATTGTTGAAATCAACACAACGGTGAGTCAGGATCAAGTCATTGCCACTCTCAGTGAGCGTGGATTTACAGCTGATCCTGCTTAA"
    annotation ""
    description "heavy-metal-associated domain-containing protein [Bacteria]"
      lengths 195
      lengths 195
      lengths 195
      lengths 195
      longCentroidID 195
      longCentroidID "26_0_46"
    paralog 0
    mergedDNA 0
    genomeIDs "33;29;38;26"
    geneIDs "29_0_152;38_0_90;26_0_46;33_0_102"
    degrees 2
    name "group_1113"
  ]
  node [
    id 630
    label "512"
    size 4
    centroid "26_0_47"
    maxLenId 0
      members "33"
      members "29"
      members "38"
      members "26"
      seqIDs "33_0_101"
      seqIDs "26_0_47"
      seqIDs "38_0_89"
      seqIDs "29_0_151"
    hasEnd 0
    protein "MISEYWMWATWLTKVILYLSLAFVVGGAFCYFLLRQYLELKESILKYITIGAGLGLISSTLGFFILIGSFANTGITGMVDPTYINILVNTPTGYIYVLRSISFALLLLLMVVKVNRNKGQFSIIESSIFCILLIPIIFSFSQLGHVANLTLLAQILLSIHILVMSLWMGSLYPLWKTSREISGLPLKDRMHVFGRIAAFIVGILIACGASVALLLIKDFNTLINTAYGYGFMVKMFFVIGILLLAAFNKWYFTPRLQHPKFAKHLSHAILFEMLLGLSILLTTGYITTVVGIE"
    dna "ATGATTTCTGAATATTGGATGTGGGCCACTTGGTTAACTAAGGTTATTTTATATTTAAGTTTAGCTTTTGTCGTTGGTGGAGCCTTTTGCTATTTTTTACTTAGACAATATCTTGAACTAAAAGAATCGATTCTTAAATATATTACAATTGGCGCTGGATTAGGCCTAATTTCCAGTACCTTGGGATTTTTTATTCTGATTGGTAGTTTTGCCAATACTGGTATTACAGGGATGGTGGACCCCACGTATATTAATATATTGGTTAATACTCCGACGGGGTATATATACGTTCTTCGTTCTATTAGTTTTGCTCTTTTACTTCTTCTCATGGTGGTTAAAGTTAACAGGAACAAAGGTCAGTTTTCTATAATTGAAAGTTCAATATTTTGTATTTTACTTATCCCGATTATTTTTAGTTTTTCCCAGCTCGGACATGTCGCTAATTTAACCTTACTTGCTCAAATTTTATTATCAATCCATATTCTAGTTATGTCGTTATGGATGGGGTCTTTATATCCGTTATGGAAAACCAGCCGGGAAATAAGTGGTTTACCTTTAAAAGATCGCATGCATGTATTTGGACGTATTGCTGCTTTCATTGTTGGGATATTAATCGCCTGTGGCGCTAGTGTAGCTCTTCTTTTAATTAAAGATTTTAATACCTTAATCAATACTGCATATGGCTATGGTTTCATGGTTAAAATGTTTTTTGTTATAGGTATTCTACTTTTAGCTGCCTTCAACAAATGGTATTTCACCCCGCGTCTTCAACATCCTAAATTCGCTAAACACCTTAGTCATGCCATTTTATTTGAGATGTTATTAGGTCTATCAATTCTATTAACAACAGGCTATATAACCACTGTCGTGGGTATTGAATAA"
    annotation ""
    description "CopD family protein [Acinetobacter]"
      lengths 882
      lengths 882
      lengths 882
      lengths 882
      longCentroidID 882
      longCentroidID "26_0_47"
    paralog 0
    mergedDNA 0
    genomeIDs "33;29;38;26"
    geneIDs "33_0_101;26_0_47;38_0_89;29_0_151"
    degrees 2
    name "group_351"
  ]
  node [
    id 631
    label "693"
    size 4
    centroid "26_0_55"
    maxLenId 0
      members "33"
      members "29"
      members "38"
      members "26"
      seqIDs "29_0_142"
      seqIDs "38_0_81"
      seqIDs "26_0_55"
      seqIDs "33_0_93"
    hasEnd 0
    protein "MRILLVEDEQKTGDYLKQGLSEAGYITDWVTDGLTGKHQALSEEYDLIILDVMLPGLNGWNIINDIRSSGKTMPILFLTARDQIEDRVKGLELGADDYLVKPFAFAELLARIKTLLRRGQQREDNNIIKIADLELDLRKRRVTRAGQRIDLTAKEFALMELFMRRRGEILPRTLIASQIWDMNFDSDTNVVEVAIKRLRNKVDSNFTPKLIQNIRGMGYVLEVEDE"
    dna "ATGAGAATACTATTAGTTGAAGATGAACAAAAAACTGGTGATTATCTCAAGCAAGGTTTATCCGAAGCTGGCTATATTACGGACTGGGTTACAGATGGGTTAACGGGTAAACATCAAGCTCTTTCTGAAGAGTATGACTTAATTATTTTAGACGTGATGTTACCTGGACTAAATGGTTGGAATATTATCAATGATATTCGTAGCAGCGGTAAAACAATGCCCATTCTTTTTCTTACCGCCCGAGATCAAATCGAAGATCGAGTAAAAGGATTAGAGCTAGGCGCTGATGATTATTTAGTTAAGCCTTTTGCTTTTGCAGAGCTTCTAGCTCGAATAAAAACGCTCCTTAGACGAGGGCAACAAAGAGAAGATAATAATATTATTAAGATTGCTGATTTAGAACTTGATTTGAGAAAACGTCGGGTAACACGAGCAGGTCAACGCATTGATCTGACGGCTAAAGAATTTGCGCTTATGGAGCTTTTTATGCGTAGAAGAGGTGAAATTCTACCAAGAACACTTATTGCATCTCAAATTTGGGATATGAACTTTGATAGTGATACAAATGTAGTTGAAGTCGCTATTAAACGATTAAGAAATAAAGTAGATAGTAATTTTACCCCTAAGTTAATTCAGAATATTCGAGGAATGGGGTATGTATTAGAGGTAGAAGATGAATAA"
    annotation ""
    description "heavy metal response regulator transcription factor [Acinetobacter sp. NEB 394]"
      lengths 681
      lengths 681
      lengths 681
      lengths 681
      longCentroidID 681
      longCentroidID "26_0_55"
    paralog 0
    mergedDNA 0
    genomeIDs "33;29;38;26"
    geneIDs "29_0_142;38_0_81;26_0_55;33_0_93"
    degrees 2
    name "group_460"
  ]
  node [
    id 632
    label "1112"
    size 1
    centroid "26_0_59"
    maxLenId 0
      members "26"
      seqIDs "26_0_59"
    hasEnd 0
    protein "VGFSGRLHLTCLCSRSGGHFLSHFNRDKAPPYVCFICIYHLWGLPLPEDADTEHPKVKELHELLAWSEGMVWCSPERHGSMSSIFKSQIDWIPLAGGAIRATQGKTLALMQVSGGSQSEPYRVCRRVNILRDYPDDKIKIYP"
    dna "GTGGGGTTCAGCGGACGCTTACACTTAACCTGCCTGTGCTCAAGATCTGGTGGACATTTTCTTTCCCATTTTAACCGTGACAAAGCACCTCCATATGTGTGCTTTATCTGTATCTATCACTTGTGGGGCCTTCCTTTGCCAGAAGATGCGGATACTGAGCATCCAAAAGTAAAAGAACTGCATGAGCTTCTTGCATGGTCTGAAGGTATGGTCTGGTGTTCACCTGAACGTCATGGTTCTATGAGTTCCATTTTTAAATCACAAATAGACTGGATTCCACTTGCAGGAGGAGCAATCCGTGCTACCCAAGGTAAAACCCTTGCCTTGATGCAAGTCAGTGGTGGATCACAGTCTGAACCGTACCGGGTTTGTCGGAGAGTCAATATTCTGAGAGACTATCCCGATGACAAAATTAAAATATACCCCTGA"
    annotation ""
    description "hypothetical protein"
      lengths 429
      longCentroidID 429
      longCentroidID "26_0_59"
    paralog 0
    mergedDNA 0
    genomeIDs "26"
    geneIDs "26_0_59"
    degrees 2
    name "group_950"
  ]
  node [
    id 633
    label "1365"
    size 1
    centroid "26_0_60"
    maxLenId 0
      members "26"
      seqIDs "26_0_60"
    hasEnd 0
    protein "VPRSLKDLVTEVDKLVKRGIAIQFVKENITFTAQSTPMDNLMLQLMGAFAQFEREIILERQKEGIKLASAQGKYKGRVHKLKPDQAEALRQEWKEGKYPSKIDVGIGF"
    dna "GTGCCACGCAGTCTAAAAGATTTGGTCACTGAAGTAGATAAACTGGTCAAACGAGGGATCGCCATCCAGTTTGTAAAAGAAAATATTACTTTCACTGCCCAATCTACCCCGATGGATAATTTGATGCTGCAACTGATGGGTGCGTTTGCACAGTTCGAACGTGAGATCATTTTAGAGCGGCAAAAGGAAGGAATTAAACTCGCCTCTGCTCAAGGGAAGTACAAAGGCCGGGTACATAAATTGAAGCCTGATCAAGCTGAAGCTTTGCGACAAGAATGGAAGGAAGGGAAGTACCCTTCAAAAATTGATGTGGGTATAGGATTTTAG"
    annotation ""
    description "recombinase family protein partial [Acinetobacter sp.]"
      lengths 327
      longCentroidID 327
      longCentroidID "26_0_60"
    paralog 0
    mergedDNA 0
    genomeIDs "26"
    geneIDs "26_0_60"
    degrees 2
    name "group_899"
  ]
  node [
    id 634
    label "1207"
    size 1
    centroid "26_0_61"
    maxLenId 0
      members "26"
      seqIDs "26_0_61"
    hasEnd 0
    protein "MSPDRSLYKGTSGIQRIFNATRYSMAGLKTAFQNEAAFRQILLINLILIPLSFWMPVSRVEQALMVAVCLLALIIELINSAIEAVVDRISMERHELSKNAKDMGSAAQFVALSLIALTWGIILAGHLI"
    dna "ATGTCCCCTGATCGTTCACTTTATAAAGGCACTTCCGGAATACAACGTATTTTCAATGCTACCCGTTATTCCATGGCTGGTTTGAAAACCGCCTTTCAAAATGAGGCCGCCTTCCGGCAGATCCTGCTGATTAATCTTATTTTGATTCCTCTAAGCTTTTGGATGCCAGTTAGCCGAGTTGAGCAAGCGCTCATGGTCGCCGTGTGCCTGTTGGCGCTGATCATTGAACTGATTAACTCAGCGATAGAGGCAGTGGTAGATCGTATTTCCATGGAACGGCATGAACTGTCTAAAAATGCCAAGGATATGGGCAGTGCGGCTCAGTTTGTAGCACTTAGTTTAATTGCCCTGACCTGGGGCATCATTTTGGCTGGTCATTTGATTTGA"
    annotation ""
    description "diacylglycerol kinase [Acinetobacter]"
      lengths 387
      longCentroidID 387
      longCentroidID "26_0_61"
    paralog 0
    mergedDNA 0
    genomeIDs "26"
    geneIDs "26_0_61"
    degrees 2
    name "group_825"
  ]
  node [
    id 635
    label "665"
    size 1
    centroid "26_0_62"
    maxLenId 0
      members "26"
      seqIDs "26_0_62"
    hasEnd 0
    protein "MITDRSRFLLTQTLLLIFSFLILLNFFDIGGVLDLQLIYPFIDDHGQFPLRQQWALAELNHRYVKDLLILVYITLLLGWLASLKWQNWHTRRWEFGYFFSMVVLTTASIGILKSQSAHACPWDMTIPTHNGILWDFSATAGHCFPGGHASSGFALMAGYFVYRISNRKRAYFLLIAAVILGLTMGWAQMMRGAHFLSHNLWTGWIIWCMNVIGYTLFSHKLPIEKTTPILSSIRQP"
    dna "ATGATCACTGACCGTTCCCGGTTTTTACTGACCCAAACTTTACTTTTGATCTTCAGTTTTTTGATTCTTCTCAACTTCTTTGACATTGGAGGAGTGCTGGACTTACAGCTCATCTATCCCTTTATCGATGATCATGGTCAATTTCCCCTTCGACAACAATGGGCACTGGCAGAACTCAATCATCGCTATGTGAAAGACCTGCTGATTCTAGTGTATATCACATTATTACTGGGCTGGTTGGCATCACTAAAATGGCAGAACTGGCATACGCGGCGCTGGGAATTTGGCTATTTTTTTAGCATGGTGGTGCTGACCACGGCCTCGATCGGAATTTTAAAATCTCAGTCGGCCCATGCCTGTCCCTGGGATATGACCATACCTACCCATAACGGGATTTTGTGGGATTTTAGTGCTACTGCGGGCCACTGTTTTCCTGGAGGGCATGCATCTAGTGGTTTTGCGTTGATGGCTGGTTATTTTGTTTATCGCATTTCTAACCGCAAGCGTGCTTATTTTCTTCTGATCGCTGCAGTAATTTTAGGGTTGACCATGGGCTGGGCACAAATGATGCGCGGAGCACATTTCCTGAGTCATAATTTATGGACTGGCTGGATTATCTGGTGCATGAATGTCATTGGCTATACGCTGTTTAGCCATAAACTACCCATAGAAAAGACCACTCCTATACTCTCTAGTATCAGGCAACCTTAA"
    annotation ""
    description "phosphatase PAP2 family protein [Acinetobacter]"
      lengths 711
      longCentroidID 711
      longCentroidID "26_0_62"
    paralog 0
    mergedDNA 0
    genomeIDs "26"
    geneIDs "26_0_62"
    degrees 2
    name "group_447"
  ]
  node [
    id 636
    label "209"
    size 1
    centroid "26_0_63"
    maxLenId 0
      members "26"
      seqIDs "26_0_63"
    hasEnd 0
    protein "MQKRYSLQKRLVIYISLFSVVLGCVLIFAAYRIALEEINEVLDKQMQSLAERISENHPQPLQSQIDLAKQYSEEDLFVDIWSYTDTATSLHLQDVLVAPVRKAGFYKHQTPYGTWLTYIIPGKQLQIQVSQQQNVRQELALELAANMFLPYVLFLPFAVFGLGWMIRKNFQPLNDFKTELASRKAQDLKPIAMKDYPLELEPTIQEMNYLFGRISLAQQEQRQFVADSAHELRTPLTALNLQLQILLQQFPQSESIHNLSQGILRMQHLVNQLLSLAKQDVTEGLSEPVQLLSLNQMTVTCIEELIQLALQKDIDLGVEQQQELLIQGQASALHSIIYNLIDNAIKYSPKDGVINVSIFQQGRQAVLQIEDSGAGIDPAQFNQIRQRFYRIHNHAEIGSGLGLSIVDKATERLGGTLEFSRSTNLSGLCVQVKLPLIEV"
    dna "ATGCAGAAACGTTATTCCTTGCAAAAACGTCTAGTTATTTATATTTCACTGTTTAGCGTGGTGCTGGGCTGTGTGCTGATCTTTGCTGCATACCGGATTGCGCTCGAAGAAATTAATGAAGTACTGGATAAACAGATGCAAAGCCTGGCAGAGCGCATTTCAGAAAATCATCCGCAGCCCCTGCAAAGTCAAATCGATCTGGCAAAACAATACAGTGAAGAAGATTTATTTGTAGATATCTGGTCCTATACAGATACAGCCACTTCCTTGCATCTGCAGGATGTTCTGGTGGCGCCGGTCAGGAAAGCAGGTTTCTACAAGCATCAAACGCCGTATGGAACCTGGTTAACTTATATTATTCCTGGTAAGCAATTACAGATTCAGGTGAGCCAGCAGCAAAATGTCCGGCAGGAACTGGCGCTGGAGCTGGCAGCCAATATGTTTCTTCCTTATGTGCTTTTTTTACCTTTTGCAGTATTTGGCTTAGGCTGGATGATCCGGAAAAATTTTCAGCCGCTCAATGATTTTAAAACTGAATTGGCCAGCCGCAAGGCACAAGACTTAAAGCCAATTGCAATGAAAGATTATCCCTTGGAGCTGGAACCGACCATTCAGGAAATGAATTATTTGTTTGGCCGCATTTCTCTGGCCCAACAGGAACAACGTCAATTTGTAGCAGATTCTGCCCATGAATTACGCACGCCACTGACAGCACTAAACTTACAGCTGCAAATTTTGCTACAGCAGTTCCCTCAAAGCGAGTCTATCCATAATTTGAGTCAAGGCATTTTGCGTATGCAGCATCTGGTCAACCAGTTATTGAGTCTGGCCAAACAGGATGTGACCGAAGGTTTAAGCGAACCTGTTCAATTGCTATCACTGAATCAAATGACAGTCACCTGTATCGAAGAACTAATTCAATTGGCGCTACAGAAAGACATTGATTTGGGCGTAGAACAGCAGCAGGAACTGTTGATTCAGGGCCAAGCTTCGGCCTTGCACTCGATTATTTATAATTTAATTGATAATGCAATTAAATATAGTCCGAAGGATGGCGTGATTAATGTATCTATTTTCCAGCAAGGACGGCAGGCGGTTTTACAAATTGAAGACAGTGGGGCAGGGATAGATCCTGCTCAATTCAATCAGATCCGGCAACGCTTCTACCGGATACATAACCATGCAGAAATTGGCAGCGGTTTGGGTTTATCCATTGTAGATAAAGCCACCGAGCGCTTGGGTGGAACACTAGAATTTTCGCGAAGTACCAATCTGAGTGGCCTTTGTGTACAGGTCAAGCTTCCTTTAATCGAAGTCTAA"
    annotation ""
    description "GHKL domain-containing protein [Acinetobacter sp. NEB 394]"
      lengths 1320
      longCentroidID 1320
      longCentroidID "26_0_63"
    paralog 0
    mergedDNA 0
    genomeIDs "26"
    geneIDs "26_0_63"
    degrees 2
    name "group_155"
  ]
  node [
    id 637
    label "710"
    size 1
    centroid "26_0_64"
    maxLenId 0
      members "26"
      seqIDs "26_0_64"
    hasEnd 0
    protein "MHKILIIEDDFMIAESTETLLKLHQFDVHWVNNGIEGLKQLQQQVYDIVLLDLGLPMMDGMLVLKNIRQKFPNLPVLIISARDQLQNRVDGLNQGADDYLIKPYEFDELLARIHALIRRSGLKNTVTDINKKLSHSGLELDLEQHIACFNDEPIELSNRVWSILTALLMHPSKIFSKNDLEDKLYDFDSDVSSNTVEVYIHHLRAKLGKDFIRTIRGLGYRLG"
    dna "ATGCATAAAATACTGATTATTGAAGATGACTTTATGATTGCCGAGTCGACTGAAACATTGCTCAAGCTGCATCAGTTTGATGTGCATTGGGTCAATAATGGGATTGAGGGTTTAAAACAGTTACAGCAGCAGGTCTACGATATTGTCCTGCTCGATTTAGGCTTGCCGATGATGGATGGCATGCTGGTGCTAAAAAATATCCGGCAGAAGTTTCCGAATTTACCGGTGCTGATTATCTCTGCCCGGGATCAGTTACAAAATCGGGTAGATGGGCTGAATCAGGGAGCAGATGATTACTTGATTAAACCCTATGAATTTGACGAGCTACTGGCCCGTATTCATGCCTTAATACGCCGTAGTGGTTTAAAAAATACTGTGACAGATATAAATAAGAAATTATCACACAGTGGGCTGGAACTGGACCTGGAACAGCACATTGCATGCTTTAATGATGAACCGATCGAGTTATCTAATCGGGTATGGTCTATTCTCACTGCACTCCTCATGCATCCTAGCAAAATTTTTTCTAAAAACGATTTAGAAGACAAGCTTTATGATTTTGATAGTGATGTAAGCAGTAATACGGTAGAAGTTTATATCCATCATCTGCGGGCAAAACTAGGAAAAGACTTCATACGTACCATACGTGGGCTAGGGTATCGCTTAGGATGA"
    annotation ""
    description "response regulator transcription factor [Acinetobacter sp. NEB 394]"
      lengths 672
      longCentroidID 672
      longCentroidID "26_0_64"
    paralog 0
    mergedDNA 0
    genomeIDs "26"
    geneIDs "26_0_64"
    degrees 2
    name "group_466"
  ]
  node [
    id 638
    label "129"
    size 1
    centroid "26_0_65"
    maxLenId 0
      members "26"
      seqIDs "26_0_65"
    hasEnd 0
    protein "MLKLPSFPGLRQIKPISLARFNLLLAIWLGLVLNFAFYQKIHQLTPYTNLKAGALLAATVLVVIGLYNLVLQWLNWKWNAKILASVLIILGGFSAYFVNSLGVVITPDQIQNMLQTDAREVRDLWSIRLVIWTLVFVIFPLCIIWMLNIQPASFGRQLLHKSLSSLLSAVLILGLLFCFYVDYAAIFREHRDLKGMISPQNSIASTVSYYKKKAPKANLPLIPYGEDAHLLQQAQIQKQPKLMVLVVGETARAESFALNGYARNTNPELSKLPVINFNQVSSCGTATAVSVPCMFSGMSRETYDEQLASHREGLLDIAQRAGYQVTWIDNNSGCKGACDRVQKYQIPAQLKQKWCDAGGECFDEILVDSLKDYLAHLDKNNPKPQLIVLHQMGSHGPAYYKRSKAPYQPFQPTCNTNAIQGCSTEELKNSYDNSIVYTDHVLAQIIETLKQQTQYQTGFWYLSDHGESTGEHGLYLHGAPYSMAPTQQTHVPMLMWFSDAWKQQNTQQVSCLKGQTEQARSQDHLFPSLLSLLDIKTQVTEAKNDMLAQCSPSLKNRA"
    dna "ATGCTTAAGCTGCCTTCTTTTCCCGGTCTACGCCAGATCAAACCCATCAGCCTTGCACGCTTCAACCTTTTACTCGCCATTTGGCTGGGACTGGTCTTAAACTTTGCTTTCTATCAGAAAATCCATCAATTGACGCCTTATACCAACCTCAAGGCAGGCGCATTATTGGCGGCTACAGTCCTGGTAGTTATCGGCTTGTACAATCTGGTCTTGCAGTGGCTGAACTGGAAATGGAATGCCAAGATACTGGCCAGTGTGCTGATCATTCTGGGCGGTTTTAGTGCTTATTTTGTCAATAGTCTGGGGGTTGTTATTACGCCGGACCAGATCCAGAATATGCTGCAGACCGATGCTCGGGAAGTCCGTGATCTCTGGTCAATACGGCTGGTGATCTGGACGCTGGTCTTTGTGATTTTTCCTTTGTGTATCATCTGGATGCTGAACATTCAGCCTGCATCTTTCGGGCGTCAATTGTTGCATAAAAGCCTTAGCAGTCTGCTTTCGGCCGTATTGATTCTAGGACTGTTATTCTGTTTTTATGTCGATTATGCAGCCATCTTCCGCGAGCACCGCGATCTGAAGGGCATGATTTCCCCACAAAATAGCATTGCATCCACCGTATCCTACTATAAAAAGAAAGCACCTAAAGCGAATTTGCCTTTGATTCCTTATGGTGAAGATGCCCATCTGCTGCAGCAGGCTCAAATACAGAAACAACCCAAATTGATGGTGCTGGTAGTGGGAGAAACTGCACGTGCCGAGAGTTTCGCTTTAAATGGCTATGCGCGCAATACCAATCCTGAACTGAGCAAGTTACCAGTAATTAATTTCAATCAGGTCAGCTCTTGTGGAACTGCCACAGCTGTTTCAGTCCCTTGTATGTTTTCGGGCATGTCACGTGAAACCTATGATGAACAGTTAGCCAGCCACCGAGAAGGTTTACTGGATATTGCTCAGCGCGCCGGGTATCAGGTGACCTGGATTGATAATAATTCGGGCTGTAAAGGTGCCTGTGACCGGGTACAAAAATACCAGATTCCGGCACAACTGAAACAGAAGTGGTGTGATGCCGGTGGTGAATGTTTTGATGAAATCCTGGTGGATAGCCTGAAAGATTATCTGGCACATCTGGATAAAAACAACCCGAAACCACAATTAATTGTACTGCATCAGATGGGTAGTCATGGCCCCGCATATTACAAGCGTTCCAAAGCGCCATATCAGCCATTTCAACCGACCTGTAATACCAATGCTATTCAGGGCTGTAGTACAGAAGAATTAAAGAATAGCTATGATAATTCGATTGTATATACAGACCATGTTCTTGCCCAGATCATTGAAACTTTAAAGCAGCAGACTCAATATCAGACCGGTTTCTGGTACCTGTCTGATCATGGAGAATCCACCGGAGAGCATGGTTTATACCTGCATGGTGCTCCTTATAGCATGGCACCGACCCAGCAAACCCATGTCCCGATGCTGATGTGGTTCTCCGATGCCTGGAAGCAGCAGAATACCCAGCAGGTCAGCTGTCTCAAAGGACAGACCGAACAGGCCCGTAGTCAGGATCATCTTTTCCCCAGCTTATTAAGTTTACTGGATATAAAAACGCAAGTGACTGAAGCTAAAAATGATATGCTTGCACAATGCTCACCATCCTTAAAGAACAGAGCTTGA"
    annotation ""
    description "phosphoethanolamine--lipid A transferase [Acinetobacter]"
      lengths 1677
      longCentroidID 1677
      longCentroidID "26_0_65"
    paralog 0
    mergedDNA 0
    genomeIDs "26"
    geneIDs "26_0_65"
    degrees 2
    name "group_92"
  ]
  node [
    id 639
    label "2149"
    size 1
    centroid "26_0_66"
    maxLenId 0
      members "26"
      seqIDs "26_0_66"
    hasEnd 0
    protein "MTKPFNIPKALIWEAFKKVKENGGAPGVDHESIEQFEKHLKNNLYKLWNRLCSGSYFPPPVKAVPIPKKSGGVRILGIPTVADRVAQTAVKLLLEPKIDPLFHPNSYGYRPGRSAHDAIAIVRRRSWDYDWVVEFDIKGLFDNIDHDLLMRALKKHCEIPWILLYVQRWLKAPMQHINGHLLERNRGTPQGGVVSPLLANLFMHYAFDMWITKHLQSVRFCRYADDGVIHCRSLSQAKLVLQKIDARFRECGLELHPDKTKIVYCQDINRRKAYPDVQFTFLGYTFRPRKAVDKYKRVYVNFSPAVSRDALKAMRQTIRKWHLHLMCNRELSDLSAIFNPILQGWQQYYGRFHGSAMSAIWQHMNAYLIRWMRRKYKNLARHKRRARYALGRLARDFPNAFVHWKMGCLPSVG"
    dna "ATGACCAAACCATTTAACATTCCTAAAGCGTTAATCTGGGAGGCATTTAAAAAAGTCAAAGAGAATGGTGGCGCTCCAGGCGTTGATCATGAATCTATTGAGCAATTCGAAAAGCATTTAAAGAACAACCTATACAAACTATGGAATCGACTTTGTTCTGGCAGTTATTTTCCACCGCCAGTTAAGGCTGTTCCGATTCCAAAGAAGTCAGGTGGCGTGCGTATACTAGGTATTCCAACAGTTGCAGATCGAGTCGCGCAAACAGCAGTTAAGCTCTTATTAGAGCCGAAAATTGATCCATTATTTCATCCAAACTCATATGGATATCGTCCGGGGCGTTCTGCCCATGATGCAATTGCGATAGTGAGGAGACGAAGTTGGGATTATGACTGGGTTGTGGAATTTGATATCAAAGGTCTCTTTGATAACATCGACCATGATTTACTCATGCGTGCACTCAAGAAACACTGTGAAATTCCATGGATTCTTTTATATGTGCAACGTTGGTTAAAAGCACCAATGCAACACATAAATGGCCATCTTTTAGAAAGGAATCGCGGCACACCACAAGGTGGTGTTGTGAGTCCTTTATTGGCGAATTTATTTATGCATTATGCTTTTGATATGTGGATTACGAAACATCTTCAAAGTGTACGGTTCTGCCGTTATGCAGATGATGGCGTAATTCATTGTCGGAGTTTATCTCAAGCCAAACTTGTTTTACAAAAGATCGATGCACGATTTCGTGAATGTGGTCTCGAATTGCATCCAGACAAGACAAAGATTGTTTATTGCCAAGATATTAATCGTCGTAAAGCATATCCCGATGTTCAATTTACTTTTCTCGGGTACACGTTTAGGCCCCGTAAGGCTGTGGACAAGTATAAAAGAGTTTATGTAAATTTCTCTCCTGCAGTCAGTCGTGATGCACTTAAAGCAATGCGACAGACTATTCGGAAATGGCATCTACATCTGATGTGTAATCGCGAATTAAGTGATTTATCTGCAATATTCAATCCAATTCTTCAAGGTTGGCAGCAATACTATGGTCGATTCCATGGTTCAGCAATGTCAGCGATCTGGCAACACATGAATGCTTATCTTATACGCTGGATGAGGCGTAAGTATAAAAACTTGGCCCGTCATAAAAGACGGGCTAGATATGCCTTAGGGCGACTTGCGCGTGATTTTCCAAATGCCTTTGTGCACTGGAAAATGGGATGTTTACCATCGGTTGGATAA"
    annotation ""
    description "group II intron reverse transcriptase/maturase [Acinetobacter]"
      lengths 1242
      longCentroidID 1242
      longCentroidID "26_0_66"
    paralog 1
    mergedDNA 0
    genomeIDs "26"
    geneIDs "26_0_66"
    degrees 2
    name "group_75"
  ]
  node [
    id 640
    label "1255"
    size 1
    centroid "26_0_67"
    maxLenId 0
      members "26"
      seqIDs "26_0_67"
    hasEnd 0
    protein "MIRDDLKKYPKAIWVHFYKNRISLMAENGIAKATEIPKSPYDHPRMILADFESATTTLKALMRHHSNGLSFFKFTAPITIVQIMEPIQGSLTKIEIRAFKELFFNAGAREVKLYDLDGNSIEE"
    dna "ATGATAAGAGACGATTTAAAAAAATATCCTAAAGCGATATGGGTACATTTTTACAAAAACCGTATAAGTTTGATGGCAGAGAATGGCATAGCCAAAGCAACTGAAATTCCTAAATCACCTTATGATCACCCAAGAATGATTTTGGCAGATTTTGAAAGCGCTACAACAACATTAAAAGCTTTAATGAGACACCATTCTAACGGTTTATCTTTTTTCAAGTTTACAGCTCCTATTACGATTGTCCAAATAATGGAGCCGATACAAGGTAGTTTAACTAAGATTGAAATACGAGCTTTTAAGGAGTTATTTTTTAATGCTGGTGCAAGAGAAGTAAAGCTATATGACCTTGATGGAAATTCTATTGAAGAATAA"
    annotation ""
    description "rod shape-determining protein [Acinetobacter]"
      lengths 372
      longCentroidID 372
      longCentroidID "26_0_67"
    paralog 0
    mergedDNA 0
    genomeIDs "26"
    geneIDs "26_0_67"
    degrees 2
    name "group_847"
  ]
  node [
    id 641
    label "1354"
    size 1
    centroid "26_0_68"
    maxLenId 0
      members "26"
      seqIDs "26_0_68"
    hasEnd 0
    protein "MSYLKYKGYLGTIEPDLETGELFGKLAFIRDLITYEAETLKALEKAFQESVDGYLESCAELGKSPDQPFKGTFNVRISPELHRKAVLASSNSLNAFVSEAIQEKLMRLGA"
    dna "ATGAGCTATTTAAAGTACAAAGGTTATCTCGGAACAATTGAGCCTGATCTTGAAACAGGTGAGTTATTTGGAAAACTTGCTTTTATTCGTGATCTTATTACCTATGAAGCGGAAACTTTAAAAGCCCTTGAGAAAGCTTTTCAGGAATCTGTAGACGGCTATTTAGAATCATGTGCTGAACTAGGAAAATCTCCTGATCAACCATTCAAAGGCACTTTTAATGTCCGTATTAGCCCTGAATTGCACCGTAAGGCGGTTTTAGCATCAAGTAATTCTCTAAATGCCTTTGTCAGTGAGGCGATTCAAGAAAAGTTAATGCGTTTAGGTGCGTAA"
    annotation ""
    description "type II toxin-antitoxin system HicB family antitoxin [Acinetobacter]"
      lengths 333
      longCentroidID 333
      longCentroidID "26_0_68"
    paralog 0
    mergedDNA 0
    genomeIDs "26"
    geneIDs "26_0_68"
    degrees 2
    name "group_894"
  ]
  node [
    id 642
    label "1657"
    size 1
    centroid "26_0_69"
    maxLenId 0
      members "26"
      seqIDs "26_0_69"
    hasEnd 0
    protein "MGKTEKLLEKFGNSKNTFPYKDLVVLLSQLGYEKFEMAGSRVRFFNEKTEHMILLHRPHPENEIKGGALKAVKQALKQEGFL"
    dna "ATGGGTAAAACGGAAAAGTTATTGGAAAAATTTGGAAATTCAAAAAATACGTTTCCATATAAAGATTTAGTCGTTTTACTGAGCCAGCTCGGCTATGAAAAATTTGAAATGGCAGGCTCTCGTGTTCGGTTTTTTAATGAAAAAACTGAACATATGATTTTACTGCATAGACCACACCCTGAAAATGAAATCAAAGGTGGGGCATTGAAAGCTGTAAAACAGGCACTCAAGCAGGAGGGATTTTTATGA"
    annotation ""
    description "type II toxin-antitoxin system HicA family toxin [Acinetobacter]"
      lengths 249
      longCentroidID 249
      longCentroidID "26_0_69"
    paralog 0
    mergedDNA 0
    genomeIDs "26"
    geneIDs "26_0_69"
    degrees 2
    name "group_1021"
  ]
  node [
    id 643
    label "1838"
    size 1
    centroid "26_0_70"
    maxLenId 0
      members "26"
      seqIDs "26_0_70"
    hasEnd 0
    protein "MFNLNIFNKISSEVLTIKNDLELNSENQLITKYKTSTSEDYKKAIILIFKERGYTRLEIGQLLEGQL"
    dna "ATGTTTAACCTAAATATCTTTAATAAGATCTCTAGCGAAGTATTGACCATCAAAAATGATCTTGAGCTGAATTCCGAGAATCAACTGATAACTAAATATAAGACTTCTACTTCTGAAGATTATAAAAAAGCAATTATTTTGATCTTTAAAGAACGTGGCTATACCAGGTTAGAAATAGGTCAGTTACTTGAAGGCCAACTCTAA"
    annotation ""
    description "hypothetical protein [Acinetobacter]"
      lengths 204
      longCentroidID 204
      longCentroidID "26_0_70"
    paralog 0
    mergedDNA 0
    genomeIDs "26"
    geneIDs "26_0_70"
    degrees 2
    name "group_1101"
  ]
  node [
    id 644
    label "1208"
    size 4
    centroid "26_0_74"
    maxLenId 0
      members "33"
      members "29"
      members "38"
      members "26"
      seqIDs "38_0_12"
      seqIDs "26_0_74"
      seqIDs "29_0_12"
      seqIDs "33_0_13"
    hasEnd 0
    protein "MSLISSTFVIAVHDEILLQTGVGRTGCHIEKLESVLSRIDQQMYYSNVSDIFEIAAWFGIAISKGHAFVDGNKRTGLAVMLTYLEIQGVTIQEQTGLDDLMVDIVESQEEHELLAKIVAEFLYELSII"
    dna "ATGAGTTTGATTAGCTCAACATTCGTGATCGCTGTACATGATGAGATCCTATTACAAACTGGCGTGGGGCGAACAGGCTGTCATATTGAAAAGCTAGAAAGCGTATTAAGCCGTATAGATCAGCAGATGTATTACAGCAATGTAAGCGACATTTTTGAGATCGCAGCATGGTTTGGTATTGCTATCTCAAAAGGTCATGCTTTTGTTGATGGTAATAAAAGAACTGGTTTAGCTGTAATGCTGACTTATCTAGAAATTCAAGGTGTTACCATTCAGGAACAAACAGGTTTAGATGATTTGATGGTCGATATTGTTGAATCACAAGAAGAACATGAATTGTTAGCCAAAATTGTGGCTGAATTCTTATACGAGCTTTCGATAATTTAA"
    annotation ""
    description "type II toxin-antitoxin system death-on-curing family toxin [Acinetobacter]"
      lengths 387
      lengths 387
      lengths 387
      lengths 387
      longCentroidID 387
      longCentroidID "26_0_74"
    paralog 0
    mergedDNA 0
    genomeIDs "33;29;38;26"
    geneIDs "38_0_12;26_0_74;29_0_12;33_0_13"
    degrees 2
    name "group_826"
  ]
  node [
    id 645
    label "868"
    size 4
    centroid "26_0_75"
    maxLenId 0
      members "33"
      members "29"
      members "38"
      members "26"
      seqIDs "26_0_75"
      seqIDs "33_0_12"
      seqIDs "29_0_11"
      seqIDs "38_0_11"
    hasEnd 0
    protein "MKKVHLIQADITAFAVHAIVNSANKSLLGGGGLDYVIHKKAGPLMKEECVRLNQEKGGCPTGQAEVTTAGNLPAKYLIHAVGPRWLDGEHNEPQLLCDAYSNALFKANEIHALTVSFPCISTGVYGFPPQKAAEIAIGTILSMLPQYDHVAEVFFICREDENYLIYKNILSNIDDPNIQILIS"
    dna "ATGAAAAAAGTCCATCTCATCCAAGCAGATATAACAGCTTTTGCTGTACATGCCATCGTTAACTCAGCAAATAAATCTTTGCTTGGTGGTGGGGGACTTGATTATGTGATTCATAAAAAAGCTGGACCATTGATGAAAGAAGAATGTGTTCGTCTAAATCAAGAAAAAGGTGGATGCCCTACAGGTCAAGCAGAAGTAACAACAGCAGGTAATCTGCCTGCTAAATACCTTATTCATGCGGTTGGACCACGATGGTTAGATGGCGAACACAATGAGCCACAATTGCTTTGTGATGCTTATAGTAATGCACTATTCAAAGCTAATGAAATTCATGCACTCACTGTTTCTTTTCCATGTATTAGTACAGGTGTTTATGGTTTTCCACCTCAAAAGGCTGCTGAAATTGCGATTGGCACCATACTCTCTATGTTGCCTCAATATGATCATGTTGCAGAAGTATTTTTTATCTGCCGAGAGGATGAAAATTATTTAATTTATAAGAATATTTTATCGAATATCGATGATCCAAATATTCAGATTCTGATTTCTTAG"
    annotation ""
    description "macro domain-containing protein [Acinetobacter]"
      lengths 552
      lengths 552
      lengths 552
      lengths 552
      longCentroidID 552
      longCentroidID "26_0_75"
    paralog 0
    mergedDNA 0
    genomeIDs "33;29;38;26"
    geneIDs "26_0_75;33_0_12;29_0_11;38_0_11"
    degrees 2
    name "group_547"
  ]
  node [
    id 646
    label "768"
    size 1
    centroid "26_0_77"
    maxLenId 0
      members "26"
      seqIDs "26_0_77"
    hasEnd 0
    protein "MSQHWNELYAQTQDLYGTAANLFIQEIAGEILIEGKTLAIAEGEGRNILYLAEQARQYNYPFSAEVWDYSDVALKHLSSKAEATGIKLELRHVDLTAAKWPSERYQNVICVFGHFDTETQKQVLEGIRKSLLNGGWFIGELYSKEQINYKTGGPKNIEYLYDPWDILQVFKQDHIHHFYVGEQERQEGELHCGKCHVIQFAIQVMK"
    dna "ATGAGTCAGCACTGGAATGAATTGTATGCCCAGACGCAGGACCTATACGGCACAGCAGCAAACCTGTTTATTCAGGAGATTGCGGGGGAAATCCTGATAGAAGGTAAAACACTGGCAATTGCTGAAGGAGAAGGAAGGAATATCCTTTACTTGGCTGAGCAGGCAAGACAGTATAATTATCCTTTTTCGGCGGAAGTTTGGGATTATTCCGATGTTGCTTTGAAGCATCTGTCCAGCAAAGCCGAAGCTACAGGGATAAAGCTTGAACTCCGACATGTTGATTTAACAGCAGCGAAATGGCCGTCCGAGCGTTATCAAAACGTGATTTGTGTATTTGGTCATTTCGATACAGAAACGCAAAAACAGGTTTTAGAAGGCATAAGAAAGTCCTTGCTAAACGGTGGATGGTTTATCGGTGAGCTGTATTCCAAGGAGCAGATCAACTATAAAACTGGTGGCCCTAAAAATATCGAATATTTATACGATCCGTGGGATATTTTGCAGGTTTTCAAGCAGGATCATATCCATCATTTTTATGTTGGAGAGCAAGAAAGACAGGAGGGAGAATTACATTGTGGTAAATGCCATGTTATTCAATTTGCGATACAAGTGATGAAGTAA"
    annotation ""
    description "class I SAM-dependent methyltransferase [Acinetobacter]"
      lengths 621
      longCentroidID 621
      longCentroidID "26_0_77"
    paralog 0
    mergedDNA 0
    genomeIDs "26"
    geneIDs "26_0_77"
    degrees 2
    name "group_496"
  ]
  node [
    id 647
    label "1346"
    size 1
    centroid "26_0_78"
    maxLenId 0
      members "26"
      seqIDs "26_0_78"
    hasEnd 0
    protein "MKYKELTQNISGSLRTLSQDSPDLMKSFNQLSQIAMHDGVIDPKTKELIALAIGVAARCDGCIGFHVRTLVKMGMTLQELEEVLGVAVYMGGGPSLMYAANALEAFKEFSN"
    dna "ATGAAATACAAAGAATTAACCCAAAATATTTCAGGTAGTTTAAGAACTCTAAGCCAGGATTCACCAGATTTAATGAAAAGTTTCAATCAATTATCCCAGATCGCAATGCATGATGGTGTGATTGATCCAAAAACCAAGGAATTGATTGCCTTGGCGATTGGTGTGGCTGCACGTTGTGATGGTTGTATCGGTTTTCATGTCAGGACCCTGGTCAAAATGGGCATGACCCTACAGGAGCTGGAGGAAGTTCTGGGCGTTGCGGTGTATATGGGCGGTGGACCTTCATTGATGTATGCTGCAAATGCGCTGGAAGCATTCAAAGAGTTTTCCAACTAA"
    annotation ""
    description "carboxymuconolactone decarboxylase family protein [Acinetobacter]"
      lengths 336
      longCentroidID 336
      longCentroidID "26_0_78"
    paralog 0
    mergedDNA 0
    genomeIDs "26"
    geneIDs "26_0_78"
    degrees 2
    name "group_890"
  ]
  node [
    id 648
    label "1177"
    size 1
    centroid "26_0_79"
    maxLenId 0
      members "26"
      seqIDs "26_0_79"
    hasEnd 0
    protein "MMKTAEQLIRNAKNRIQEVSVAELFEAMKNHKTILIDVREPDEFQAAAIDRAVNYPRGVLEMRIHQHPLVSHHCDTMQALEHLKDQPIYLICGTGGRSALATDTLQNMGFTLVKSVQGGYQAWLEQGYPVEK"
    dna "ATGATGAAAACTGCAGAGCAATTGATCCGGAATGCGAAAAACCGGATTCAGGAAGTGAGTGTAGCTGAACTGTTTGAAGCGATGAAAAACCATAAAACCATTCTGATTGATGTTCGGGAACCGGATGAATTTCAGGCGGCAGCGATAGACCGGGCGGTGAATTATCCTCGTGGTGTTTTAGAAATGAGGATTCACCAGCATCCTTTGGTTAGCCATCATTGCGATACCATGCAGGCACTGGAACATCTAAAAGATCAGCCGATCTATTTGATCTGTGGCACGGGTGGACGTTCAGCATTGGCAACCGATACTTTACAGAATATGGGATTTACTCTGGTGAAGTCGGTTCAAGGTGGCTATCAGGCTTGGCTGGAACAGGGCTATCCGGTAGAAAAATAA"
    annotation ""
    description "rhodanese-like domain-containing protein [Acinetobacter sp. NEB 394]"
      lengths 399
      longCentroidID 399
      longCentroidID "26_0_79"
    paralog 0
    mergedDNA 0
    genomeIDs "26"
    geneIDs "26_0_79"
    degrees 2
    name "group_817"
  ]
  node [
    id 649
    label "595"
    size 1
    centroid "26_0_80"
    maxLenId 0
      members "26"
      seqIDs "26_0_80"
    hasEnd 0
    protein "MWVLILEGLAIGGLLGLTGAGGGILAVPALMASQGWTVAQAAPVGLLAVTLSALVGTFEGLFKRIVRYRAALWIALISIPSARYGVNLAGIVSPVWLTMAFSLVMLIVAYRIFFNKVNDHENPPCKVNQTTGRLIWNVKTASFLAGIGVVAGLLTGLLGVGGGFVIVPALRKFTDLDMRSIVATSLMIIFLIGGVSISAHVLDGFQYPVSVTLTFVLACIVGMLIGRSLMHRIESNRVQKIFATTVIGVAIYLIYSALIG"
    dna "ATGTGGGTGTTAATACTGGAAGGGTTGGCCATCGGTGGCTTGCTGGGTTTAACCGGTGCTGGTGGCGGCATTCTGGCTGTACCGGCACTGATGGCGAGTCAGGGCTGGACCGTGGCACAGGCTGCGCCTGTGGGCTTGCTGGCAGTGACTCTGTCTGCCTTGGTCGGAACGTTCGAGGGTTTATTCAAGCGTATTGTACGTTATCGCGCTGCGCTCTGGATCGCCCTGATCAGTATTCCTTCAGCACGCTATGGCGTAAATCTGGCTGGTATTGTTTCTCCGGTCTGGCTGACGATGGCTTTCAGTCTAGTCATGTTGATTGTGGCTTACCGGATCTTCTTTAACAAAGTTAATGACCATGAGAATCCACCGTGTAAGGTCAATCAAACGACCGGTCGCCTGATCTGGAATGTGAAAACGGCCTCGTTCCTCGCCGGTATTGGCGTAGTGGCGGGTTTGCTGACTGGCTTGCTCGGGGTGGGCGGCGGTTTTGTGATTGTCCCGGCACTGCGTAAATTCACCGACCTCGATATGCGCAGTATCGTTGCGACTTCTCTAATGATTATTTTCCTGATTGGTGGTGTCAGTATTTCTGCACACGTGCTAGATGGCTTTCAATATCCTGTTTCGGTCACGCTGACTTTTGTTCTGGCCTGTATTGTAGGGATGTTAATTGGACGCAGTCTGATGCACCGAATTGAAAGTAACCGGGTTCAGAAGATTTTTGCTACGACTGTGATTGGGGTGGCAATCTATTTAATCTATTCAGCACTCATAGGCTAG"
    annotation ""
    description "sulfite exporter TauE/SafE family protein [Acinetobacter]"
      lengths 783
      longCentroidID 783
      longCentroidID "26_0_80"
    paralog 0
    mergedDNA 0
    genomeIDs "26"
    geneIDs "26_0_80"
    degrees 2
    name "group_401"
  ]
  node [
    id 650
    label "522"
    size 1
    centroid "26_0_81"
    maxLenId 0
      members "26"
      seqIDs "26_0_81"
    hasEnd 0
    protein "MAKHPLVQDFFDEATNTFSYVVSDPITKRCAIIDSVLDYDAASATTSTTQADRIIAYVKAQTLDVEWILETHVHADHLTAAQYLKQELGGKIAISQKIAVVQQTFAAIYNLDLKQVNASQPFDHLFEDGEHFKIGELDVYNIATPGHTPACLSYVVEDAVFVGDTLFMPDYGTARCDFPKGSAETLFDSVHSLYQLPEDTRVFLCHDYLPETRESYVCETTIQAQKTQNIHIHEGVSKTEFAQMRNQRDSGLSMPKLILPSIQINMKAGQFPTPEQNGVSYLKLPLNYFK"
    dna "ATGGCAAAACACCCACTGGTACAGGATTTTTTTGACGAGGCGACCAATACCTTCAGTTACGTGGTATCCGATCCAATAACAAAGCGCTGTGCCATCATTGACAGTGTGCTGGATTATGATGCGGCATCTGCAACCACTTCAACCACACAGGCAGATCGTATCATTGCCTATGTCAAAGCACAGACTTTAGACGTGGAATGGATTTTGGAAACCCATGTTCATGCAGATCACTTGACTGCAGCCCAGTATTTGAAACAGGAACTGGGCGGAAAAATTGCAATCAGCCAGAAAATCGCTGTGGTGCAGCAGACCTTTGCTGCAATTTATAATCTGGATCTCAAGCAGGTGAATGCTAGTCAGCCATTTGATCATTTATTTGAAGATGGTGAGCATTTCAAAATCGGTGAGCTGGATGTTTATAACATAGCAACACCGGGGCATACGCCTGCTTGCCTGAGCTATGTGGTTGAAGATGCAGTCTTTGTCGGCGACACGCTGTTTATGCCGGACTATGGTACGGCCCGTTGTGATTTTCCAAAAGGTAGTGCAGAAACGCTTTTTGATTCGGTACACAGCCTGTATCAGCTCCCAGAAGATACACGGGTCTTTTTATGTCATGACTATTTGCCTGAAACACGTGAATCGTATGTGTGTGAAACCACTATTCAGGCTCAGAAAACACAGAATATCCATATTCACGAGGGAGTCAGTAAAACTGAATTTGCTCAGATGCGAAACCAGCGGGATTCAGGACTCAGCATGCCGAAGCTGATTCTGCCTTCGATTCAGATCAATATGAAAGCAGGACAGTTCCCAACGCCAGAACAGAATGGGGTTTCTTATTTAAAACTTCCGCTTAATTACTTCAAATAG"
    annotation ""
    description "MBL fold metallo-hydrolase [Acinetobacter sp. NEB 394]"
      lengths 873
      longCentroidID 873
      longCentroidID "26_0_81"
    paralog 0
    mergedDNA 0
    genomeIDs "26"
    geneIDs "26_0_81"
    degrees 2
    name "group_358"
  ]
  node [
    id 651
    label "1143"
    size 1
    centroid "26_0_82"
    maxLenId 0
      members "26"
      seqIDs "26_0_82"
    hasEnd 0
    protein "MKNILAFIFGALFSVGLMVSGMSNPEKVLDFLDLFGDWDASLAFVMMGAIAVAFIPFQKAMRSAAPKTVFNEPIVLPTSQKLDPRLIIGSLLFGIGWGIAGVCPAPSFTLIGLGHYQVFYFIIAMLIGVLLHRKWAGE"
    dna "ATGAAAAATATTTTAGCTTTTATTTTTGGTGCTCTTTTTTCTGTCGGACTGATGGTTTCAGGCATGTCCAATCCGGAAAAAGTGCTGGATTTCCTGGATCTGTTTGGTGACTGGGATGCCAGTCTGGCCTTTGTGATGATGGGTGCAATTGCCGTGGCATTTATTCCCTTTCAAAAAGCCATGCGTTCTGCAGCACCGAAAACCGTATTTAACGAACCTATTGTATTGCCCACCAGTCAAAAACTTGATCCACGCTTAATCATTGGCAGCCTGTTGTTTGGTATCGGCTGGGGGATTGCTGGGGTATGTCCAGCACCAAGTTTCACCTTGATTGGCCTGGGGCATTACCAGGTCTTCTATTTTATTATCGCGATGTTGATTGGCGTATTGCTGCACCGTAAATGGGCTGGAGAATAA"
    annotation ""
    description "YeeE/YedE family protein [Acinetobacter]"
      lengths 417
      longCentroidID 417
      longCentroidID "26_0_82"
    paralog 0
    mergedDNA 0
    genomeIDs "26"
    geneIDs "26_0_82"
    degrees 2
    name "group_1019"
  ]
  node [
    id 652
    label "1144"
    size 1
    centroid "26_0_83"
    maxLenId 0
      members "26"
      seqIDs "26_0_83"
    hasEnd 0
    protein "MHDFLIAFLGGLMLGVSVVGYLYVHGRIAGISGLIGQVLNPKTMFKTSAIWFMAGLITVPFIYGLFVQPEIELNASPLMLVVAGLLVGFGTRLGSGCTSGHGICGMSRLSKRSIVATMSFMFAGFVTVYIVRHVTGAF"
    dna "ATGCATGATTTCCTGATTGCTTTTCTCGGCGGTTTGATGCTCGGTGTATCGGTCGTTGGTTACCTGTATGTGCATGGTCGTATCGCAGGCATCAGTGGCTTAATCGGACAGGTGCTGAATCCTAAAACGATGTTTAAAACATCTGCGATTTGGTTCATGGCGGGTTTAATCACGGTGCCATTTATCTATGGACTGTTTGTTCAGCCAGAAATTGAATTGAATGCGAGTCCGCTGATGCTGGTGGTTGCGGGTCTCTTGGTCGGCTTTGGTACCCGCTTAGGTTCAGGCTGTACCAGCGGTCATGGCATTTGCGGGATGAGTCGTTTGTCTAAACGTTCCATCGTGGCCACCATGAGTTTCATGTTTGCTGGTTTTGTCACTGTTTATATTGTTCGTCACGTGACTGGAGCATTTTAA"
    annotation ""
    description "YeeE/YedE family protein [Acinetobacter]"
      lengths 417
      longCentroidID 417
      longCentroidID "26_0_83"
    paralog 0
    mergedDNA 0
    genomeIDs "26"
    geneIDs "26_0_83"
    degrees 2
    name "group_786"
  ]
  node [
    id 653
    label "1417"
    size 1
    centroid "26_0_84"
    maxLenId 0
      members "26"
      seqIDs "26_0_84"
    hasEnd 0
    protein "MNTGTNQAKIDFSEVDIVTNYLKVLSNPDRLKILCVLVEGELNVQKIEESTDIHQPTLSQQLTVLRKNNMVSTRREGKQIFYQVSDPRILTIMQTLHQLYCAA"
    dna "ATGAATACTGGAACTAATCAGGCTAAAATTGATTTTTCGGAAGTCGATATAGTCACAAACTACTTAAAAGTCTTATCAAATCCTGACCGCCTAAAAATTTTATGTGTCTTGGTAGAAGGCGAACTCAATGTACAGAAAATTGAGGAAAGCACTGATATTCATCAACCAACACTGTCCCAACAACTGACTGTACTGCGTAAAAATAATATGGTCAGCACTCGTCGTGAAGGTAAACAGATTTTCTATCAAGTATCTGACCCCAGAATCCTGACGATTATGCAAACCCTGCATCAGTTATATTGTGCTGCTTAA"
    annotation ""
    description "metalloregulator ArsR/SmtB family transcription factor [Acinetobacter]"
      lengths 312
      longCentroidID 312
      longCentroidID "26_0_84"
    paralog 0
    mergedDNA 0
    genomeIDs "26"
    geneIDs "26_0_84"
    degrees 2
    name "group_920"
  ]
  node [
    id 654
    label "885"
    size 1
    centroid "26_0_96"
    maxLenId 0
      members "26"
      seqIDs "26_0_96"
    hasEnd 0
    protein "MSKSALLVIDLQNEYLPTGKLPLVNIEQAAANAVKVIAKARQQGTQVIHVQHIADAESPIFEPSSNGIEFQDTVKPQEDESVIIKNHINAFLNTNLKEILDSNQVTELVVIGAMTHMCVDAAVRAASDFGYKVKVIHDACATLDLEFNGVKVPAGHVHATLMTAFEFAYAQVISTEDYVS"
    dna "ATGTCAAAATCAGCTTTATTAGTTATCGACTTACAAAATGAATATCTACCTACAGGTAAATTACCATTGGTAAATATTGAACAAGCTGCTGCTAATGCAGTGAAAGTAATTGCGAAAGCCCGTCAACAGGGTACTCAAGTGATTCATGTCCAACATATTGCTGATGCTGAATCTCCTATATTTGAACCTAGCTCAAATGGTATTGAATTTCAGGACACAGTTAAGCCGCAAGAAGATGAATCTGTGATCATTAAAAATCACATCAATGCGTTCTTAAACACGAATCTCAAAGAAATTTTAGATAGCAATCAAGTGACTGAGTTAGTCGTGATTGGTGCTATGACGCATATGTGTGTTGATGCTGCTGTTCGTGCTGCTTCTGATTTTGGTTATAAGGTAAAAGTGATACATGATGCTTGTGCAACACTAGACTTGGAATTTAATGGCGTTAAAGTACCTGCTGGTCATGTCCATGCAACATTAATGACCGCTTTTGAATTTGCATATGCTCAAGTAATATCAACTGAAGATTATGTTAGCTAA"
    annotation ""
    description "cysteine hydrolase [Acinetobacter sp. NEB 394]"
      lengths 543
      longCentroidID 543
      longCentroidID "26_0_96"
    paralog 0
    mergedDNA 0
    genomeIDs "26"
    geneIDs "26_0_96"
    degrees 2
    name "group_563"
  ]
  node [
    id 655
    label "1209"
    size 1
    centroid "26_0_97"
    maxLenId 0
      members "26"
      seqIDs "26_0_97"
    hasEnd 0
    protein "MYRIPKLKAGLGEAMGVVFEAAGHEMVYVAGDTIWRSEVDQAIQTFKPDVIVLNTGNALVNGFKESIIMGKEDTYRATQKAPNAKVIAVHMDAINHMSVTRAQLAEYVKDKGIQDKVLIPIDGETLSF"
    dna "ATGTACCGTATTCCTAAGCTTAAAGCTGGATTAGGTGAAGCAATGGGTGTGGTATTTGAAGCTGCTGGCCATGAAATGGTTTATGTAGCTGGTGATACCATCTGGCGTTCTGAAGTTGATCAAGCGATTCAAACATTTAAACCTGATGTGATTGTATTGAATACAGGTAACGCCTTGGTTAATGGCTTTAAAGAATCCATTATTATGGGTAAAGAAGATACTTATCGCGCAACTCAGAAAGCACCAAATGCCAAAGTTATTGCTGTTCACATGGATGCCATTAACCACATGTCGGTAACACGTGCTCAGCTTGCAGAATATGTAAAAGACAAAGGAATTCAAGATAAGGTTTTAATTCCTATCGATGGTGAAACGCTTTCTTTCTAA"
    annotation ""
    description "MBL fold metallo-hydrolase [Acinetobacter lwoffii]"
      lengths 387
      longCentroidID 387
      longCentroidID "26_0_97"
    paralog 0
    mergedDNA 0
    genomeIDs "26"
    geneIDs "26_0_97"
    degrees 2
    name "group_827"
  ]
  node [
    id 656
    label "1235"
    size 1
    centroid "26_0_98"
    maxLenId 0
      members "26"
      seqIDs "26_0_98"
    hasEnd 0
    protein "MNKILSSSVIALSLAMASVHLYANDKVVQRDTSKVTHIQEIRNATIKVTYADTTFLIDPMFAKKGFYEGFPDTHRSYLRNPLVDLPIKPETILEGVDAVIVTHTHLDHWDDAAQATIPKNMPLFVE"
    dna "ATGAATAAAATTTTAAGTAGCTCTGTTATTGCACTCTCTCTGGCAATGGCTTCAGTCCATTTATATGCGAATGATAAGGTGGTTCAGCGAGATACTTCTAAAGTTACGCATATACAAGAAATTCGCAATGCAACGATTAAAGTAACCTATGCTGATACGACTTTTTTAATTGACCCAATGTTTGCTAAAAAAGGATTCTATGAAGGTTTTCCTGATACTCATCGTAGCTATTTACGGAACCCATTAGTCGATTTGCCTATCAAGCCCGAAACGATTTTAGAAGGTGTAGATGCGGTAATCGTGACCCATACCCATTTAGATCATTGGGATGATGCAGCACAAGCGACTATTCCGAAAAACATGCCGTTGTTTGTAGAATAA"
    annotation ""
    description "MBL fold metallo-hydrolase partial [Acinetobacter johnsonii]"
      lengths 381
      longCentroidID 381
      longCentroidID "26_0_98"
    paralog 0
    mergedDNA 0
    genomeIDs "26"
    geneIDs "26_0_98"
    degrees 2
    name "group_837"
  ]
  node [
    id 657
    label "420"
    size 1
    centroid "26_0_99"
    maxLenId 0
      members "26"
      seqIDs "26_0_99"
    hasEnd 0
    protein "MAIPVIGLFVYPNINPFHFSIPHIIFNIRIEDKRLFDLKIFSIDGQPVKTEQSMMIIPDGGIELIKESDLIIIPGWDDFNHEPEEVLINALNCAYQTGIRIVGLCYGTYALAYAGLLDHKKAATHWMAEQDFSERFPQVQLDNDALYVEDQRIVTSAGTGAALDCCLYLVREIYNARIANKVSRVMVIPPHREGGQAQFIEQPVAESSQDAQINVLLDFLRKNLALQHNIESLAERTHMTRRTFTRHFKKATGMTLVDWLNTERIRLSCELLETTNLSIEKITELSGFNNTVSFRKKFREKYGTSPQAWRKAFGIINENNPPI"
    dna "ATGGCTATACCAGTGATTGGATTGTTCGTTTATCCCAATATAAATCCATTTCACTTCTCTATCCCCCATATCATTTTCAATATCAGGATTGAAGATAAACGCTTATTTGATCTGAAAATTTTTTCTATAGATGGCCAACCCGTAAAAACAGAACAGTCTATGATGATTATCCCTGATGGGGGGATCGAACTCATTAAAGAGTCGGATCTTATTATTATTCCTGGATGGGATGATTTTAATCATGAGCCTGAAGAAGTACTTATCAATGCCCTAAATTGTGCATATCAGACTGGAATTAGAATTGTAGGGTTATGCTATGGAACTTATGCATTGGCATATGCAGGGCTGCTTGACCATAAAAAAGCAGCTACGCACTGGATGGCTGAACAAGATTTTAGTGAACGATTTCCACAGGTTCAGCTTGATAATGACGCCCTGTATGTAGAGGACCAAAGGATCGTAACCTCTGCTGGAACAGGCGCAGCGTTAGACTGCTGCTTGTACTTGGTACGTGAAATCTATAATGCACGAATTGCGAATAAAGTCTCTAGAGTAATGGTGATCCCGCCTCACCGTGAAGGTGGGCAAGCTCAGTTTATTGAACAGCCAGTCGCAGAATCGAGCCAAGATGCACAAATTAATGTATTACTTGATTTTTTAAGAAAGAATTTAGCTTTACAACATAATATTGAAAGCCTCGCTGAACGGACACATATGACACGCAGGACGTTCACACGGCATTTTAAGAAAGCGACAGGCATGACCCTAGTCGATTGGCTGAATACTGAAAGAATCAGATTAAGTTGTGAACTTTTAGAAACGACAAACTTGTCTATCGAAAAGATAACCGAGCTTTCAGGTTTTAATAATACCGTGTCATTTAGAAAAAAATTTCGTGAAAAATATGGCACCAGCCCTCAGGCATGGAGAAAAGCTTTTGGGATCATTAATGAAAATAATCCACCCATTTAA"
    annotation ""
    description "helix-turn-helix domain-containing protein [Acinetobacter sp. NEB 394]"
      lengths 972
      longCentroidID 972
      longCentroidID "26_0_99"
    paralog 0
    mergedDNA 0
    genomeIDs "26"
    geneIDs "26_0_99"
    degrees 2
    name "group_297"
  ]
  node [
    id 658
    label "536"
    size 1
    centroid "26_0_102"
    maxLenId 0
      members "26"
      seqIDs "26_0_102"
    hasEnd 0
    protein "MITRTESNDWIVLQAKDHGYGVQAGQVFNWADSYCSKMVLDKGPRIAPDSKKIPLYVEAGINKLVDINAYIGQPLFNEDGSIFGTLCAIDPSVQPQSIEQHSDLLELLSLLLSRILQNELKINEQKRVSEKLEMDSLTDHLTGVFNRRAWDTFLDLEEDRCKTYGHPTTVIIIDLNDLKAINDKFGHSAGDQMIQKTAQILKKNVRSNDLVARLGGDEFGILNIETTLENTQKLVNRLLKSLQNAGINAALGVAAREPSKNLRMAVIEADEKMYQHKRQIKVII"
    dna "ATGATTACTCGTACTGAAAGTAATGATTGGATAGTTTTGCAAGCTAAAGATCATGGATATGGAGTACAGGCAGGACAGGTCTTCAATTGGGCTGACTCATACTGCTCTAAGATGGTATTAGATAAAGGGCCACGCATAGCACCTGATTCGAAAAAGATTCCACTGTATGTAGAAGCAGGCATCAACAAACTGGTCGATATAAACGCCTATATTGGGCAACCTTTATTCAATGAGGATGGTTCTATTTTCGGCACATTATGTGCTATTGATCCATCAGTACAGCCTCAAAGCATAGAACAACATAGTGATCTATTAGAGCTATTAAGTTTATTACTTAGTCGAATTTTACAAAATGAACTTAAAATTAATGAACAAAAAAGAGTTAGTGAAAAGCTTGAAATGGATTCATTAACCGATCATTTAACGGGTGTTTTTAATCGTCGTGCTTGGGATACATTTTTGGATTTAGAGGAAGATCGATGTAAAACCTACGGACATCCAACCACAGTGATTATTATAGATTTAAATGACTTAAAAGCTATAAACGATAAATTTGGTCATTCGGCTGGAGACCAGATGATCCAAAAAACGGCCCAAATCTTAAAGAAAAATGTACGCTCCAATGATTTAGTCGCGCGTTTAGGAGGAGATGAGTTTGGCATTCTAAATATTGAAACGACTTTAGAAAATACTCAGAAATTGGTGAATCGGCTTTTAAAGTCCTTACAAAATGCTGGAATTAATGCTGCTCTTGGTGTTGCGGCACGTGAACCAAGTAAAAATTTACGAATGGCAGTAATTGAAGCAGATGAAAAAATGTATCAGCATAAACGTCAAATTAAAGTCATCATTTGA"
    annotation ""
    description "sensor domain-containing diguanylate cyclase [Acinetobacter sp. NEB 394]"
      lengths 855
      longCentroidID 855
      longCentroidID "26_0_102"
    paralog 0
    mergedDNA 0
    genomeIDs "26"
    geneIDs "26_0_102"
    degrees 2
    name "group_364"
  ]
  node [
    id 659
    label "2151"
    size 1
    centroid "26_0_66"
    maxLenId 0
      members "26"
      seqIDs "26_0_108"
    hasEnd 0
    protein "MTKPFNIPKALIWEAFKKVKENGGAPGVDHESIEQFEKHLKNNLYKLWNRLCSGSYFPPPVKAVPIPKKSGGVRILGIPTVADRVAQTAVKLLLEPKIDPLFHPNSYGYRPGRSAHDAIAIVRRRSWDYDWVVEFDIKGLFDNIDHDLLMRALKKHCEIPWILLYVQRWLKAPMQHINGHLLERNRGTPQGGVVSPLLANLFMHYAFDMWITKHLQSVRFCRYADDGVIHCRSLSQAKLVLQKIDARFRECGLELHPDKTKIVYCQDINRRKAYPDVQFTFLGYTFRPRKAVDKYKRVYVNFSPAVSRDALKAMRQTIRKWHLHLMCNRELSDLSAIFNPILQGWQQYYGRFHGSAMSAIWQHMNAYLIRWMRRKYKNLARHKRRARYALGRLARDFPNAFVHWKMGCLPSVG"
    dna "ATGACCAAACCATTTAACATTCCTAAAGCGTTAATCTGGGAGGCATTTAAAAAAGTCAAAGAGAATGGTGGCGCTCCAGGCGTTGATCATGAATCTATTGAGCAATTCGAAAAGCATTTAAAGAACAACCTATACAAACTATGGAATCGACTTTGTTCTGGCAGTTATTTTCCACCGCCAGTTAAGGCTGTTCCGATTCCAAAGAAGTCAGGTGGCGTGCGTATACTAGGTATTCCAACAGTTGCAGATCGAGTCGCGCAAACAGCAGTTAAGCTCTTATTAGAGCCGAAAATTGATCCATTATTTCATCCAAACTCATATGGATATCGTCCGGGGCGTTCTGCCCATGATGCAATTGCGATAGTGAGGAGACGAAGTTGGGATTATGACTGGGTTGTGGAATTTGATATCAAAGGTCTCTTTGATAACATCGACCATGATTTACTCATGCGTGCACTCAAGAAACACTGTGAAATTCCATGGATTCTTTTATATGTGCAACGTTGGTTAAAAGCACCAATGCAACACATAAATGGCCATCTTTTAGAAAGGAATCGCGGCACACCACAAGGTGGTGTTGTGAGTCCTTTATTGGCGAATTTATTTATGCATTATGCTTTTGATATGTGGATTACGAAACATCTTCAAAGTGTACGGTTCTGCCGTTATGCAGATGATGGCGTAATTCATTGTCGGAGTTTATCTCAAGCCAAACTTGTTTTACAAAAGATCGATGCACGATTTCGTGAATGTGGTCTCGAATTGCATCCAGACAAGACAAAGATTGTTTATTGCCAAGATATTAATCGTCGTAAAGCATATCCCGATGTTCAATTTACTTTTCTCGGGTACACGTTTAGGCCCCGTAAGGCTGTGGACAAGTATAAAAGAGTTTATGTAAATTTCTCTCCTGCAGTCAGTCGTGATGCACTTAAAGCAATGCGACAGACTATTCGGAAATGGCATCTACATCTGATGTGTAATCGCGAATTAAGTGATTTATCTGCAATATTCAATCCAATTCTTCAAGGTTGGCAGCAATACTATGGTCGATTCCATGGTTCAGCAATGTCAGCGATCTGGCAACACATGAATGCTTATCTTATACGCTGGATGAGGCGTAAGTATAAAAACTTGGCCCGTCATAAAAGACGGGCTAGATATGCCTTAGGGCGACTTGCGCGTGATTTTCCAAATGCCTTTGTGCACTGGAAAATGGGATGTTTACCATCGGTTGGATAA"
    annotation ""
    description "group II intron reverse transcriptase/maturase [Acinetobacter]"
      lengths 1242
      longCentroidID 1242
      longCentroidID "26_0_66"
    paralog 1
    mergedDNA 0
    genomeIDs "26"
    geneIDs "26_0_108"
    degrees 2
    name "group_76"
  ]
  node [
    id 660
    label "201"
    size 1
    centroid "26_0_116"
    maxLenId 0
      members "26"
      seqIDs "26_0_116"
    hasEnd 0
    protein "MANFIRSYSLTRRLSFILMVITASVWVGSLGCIYWGMQRTANNIFDKSLAETAHALLSTTSSSLAGQIPDHTVIEKAQGEHYNQIIFQIWHRNGKLIYRSVGVGTHPFVQQANFGWINIHNQTYRSYSVWDSTHTIQVQIAQVWTIRQDIQRDMLLFLIGVSAFFLPLLSWLILQTVRSNLSTVFSISQNLEKQSIEHLKPINPVVPKEIEPLVKSLNTLLSEVAESMQREKRFTSNAAHELRTPLAAIRLHAQVLQSARSTEEAREAAEDIMIGIDKTSRMITQLLTLARIEPNAHQIQGSVDLVNVIQSTLSMMDFQLCQKKVDLQLQLESALVMAQPEQLEIMLRNLLENAIIYRSYERPCVIKISCGCVKNYSFVQIEDNGIGLDEAQIPLIFQRFYRVNQNSVIIGSGLGLSIVKQIVDLYHGKVELHRTNAIGGLMVRIEFNQQN"
    dna "ATGGCCAATTTCATTCGCAGTTATTCACTGACCAGACGTCTATCATTTATTTTAATGGTCATCACCGCCAGTGTCTGGGTGGGTAGTTTAGGTTGTATTTACTGGGGAATGCAGCGTACCGCGAACAATATTTTTGATAAATCACTGGCTGAAACAGCCCATGCTTTACTTTCGACTACTTCAAGTTCACTGGCGGGGCAAATCCCGGATCATACGGTCATCGAGAAAGCTCAAGGGGAGCATTATAATCAGATTATTTTCCAGATCTGGCATCGTAATGGCAAGTTGATTTATCGTTCGGTTGGCGTTGGCACACATCCGTTTGTCCAGCAAGCCAACTTTGGCTGGATTAATATTCACAATCAAACCTATCGCAGTTATTCGGTTTGGGACAGCACCCACACTATACAAGTACAAATTGCACAGGTCTGGACTATCCGTCAGGATATCCAGAGAGATATGCTGTTATTTTTAATAGGGGTTTCAGCATTTTTTTTACCATTATTGTCTTGGCTGATTTTGCAGACCGTACGTAGCAATTTGTCCACTGTATTCAGTATCAGTCAAAATCTGGAAAAGCAGTCGATTGAACATTTAAAACCCATCAACCCTGTCGTGCCCAAAGAAATCGAACCTTTGGTGAAGTCATTAAATACATTATTGAGTGAAGTTGCAGAAAGCATGCAACGTGAAAAACGTTTTACCTCAAATGCAGCCCATGAGTTACGTACACCTTTGGCGGCGATCCGTCTGCATGCACAAGTTTTGCAGAGTGCACGTTCGACTGAGGAGGCACGAGAAGCAGCTGAGGACATCATGATTGGCATTGATAAAACCTCGCGAATGATTACACAGTTACTAACCTTAGCCCGGATTGAACCCAATGCTCATCAAATTCAAGGCTCGGTCGATCTCGTTAATGTGATTCAAAGTACTCTTTCGATGATGGATTTTCAGCTTTGTCAAAAAAAAGTTGACTTACAGTTACAACTGGAGTCAGCTCTAGTTATGGCTCAACCTGAGCAATTGGAAATTATGCTCCGTAATCTTTTAGAGAATGCCATCATCTATCGTAGTTATGAACGCCCGTGTGTCATAAAAATCAGTTGTGGCTGTGTTAAAAATTATAGCTTTGTGCAGATTGAGGATAATGGAATTGGTTTGGATGAAGCACAAATACCTCTGATTTTCCAAAGATTCTATAGGGTGAATCAGAACAGTGTCATTATTGGCAGTGGTCTCGGCTTATCGATTGTTAAGCAAATTGTCGATTTATATCACGGAAAAGTTGAGTTACATCGGACAAATGCTATTGGTGGTCTTATGGTTAGGATTGAATTTAACCAGCAGAACTAA"
    annotation ""
    description "two-component sensor histidine kinase [Acinetobacter]"
      lengths 1356
      longCentroidID 1356
      longCentroidID "26_0_116"
    paralog 0
    mergedDNA 0
    genomeIDs "26"
    geneIDs "26_0_116"
    degrees 2
    name "group_149"
  ]
  node [
    id 661
    label "719"
    size 1
    centroid "26_0_117"
    maxLenId 0
      members "26"
      seqIDs "26_0_117"
    hasEnd 0
    protein "VRILLVEDDVLLAKATARGLDQANFVVDIATTAEQAYHFLASYDYQFILLDLGLPDRNGLEILKSLRRKKNKVGVIILTAQDKIQERISGLDAGADDFVVKPYDLYEVIARIQAVLRRISGEVSDLIQIGNIAVNKATKQVLRDHTEVELTPKEFHLLELFILNRGRIISRESIENSFYAYDADVSSNVIQVYIHNLRRKLGKNIVRTVQSFGYIMDENY"
    dna "GTGAGAATATTGTTAGTTGAAGACGATGTCTTACTGGCTAAGGCGACAGCACGGGGCTTAGACCAAGCGAATTTTGTTGTTGATATCGCCACCACAGCAGAACAAGCCTATCATTTTTTGGCGAGTTATGATTATCAGTTTATTTTGCTTGATTTAGGTTTGCCAGACAGGAATGGATTGGAAATTTTAAAGTCACTGCGTCGTAAAAAGAATAAAGTAGGCGTTATTATTTTGACTGCTCAGGATAAAATTCAGGAGCGAATTTCCGGTTTAGATGCTGGGGCAGATGATTTTGTAGTTAAACCCTATGATTTGTATGAAGTTATTGCACGGATTCAAGCAGTATTACGCCGTATTTCAGGAGAAGTGAGTGATTTGATTCAGATTGGCAATATTGCGGTTAATAAAGCGACTAAACAGGTACTGAGAGATCACACTGAAGTTGAATTAACCCCGAAAGAGTTTCACTTGCTAGAACTATTTATCCTTAACCGTGGCCGGATCATTTCACGGGAGAGTATAGAAAACTCATTTTATGCCTATGATGCAGATGTGAGCAGTAATGTGATACAGGTTTATATTCATAATTTACGGCGTAAGCTGGGAAAAAATATCGTGCGCACTGTACAAAGCTTTGGATATATTATGGATGAAAATTATTAA"
    annotation ""
    description "response regulator [Acinetobacter]"
      lengths 663
      longCentroidID 663
      longCentroidID "26_0_117"
    paralog 0
    mergedDNA 0
    genomeIDs "26"
    geneIDs "26_0_117"
    degrees 2
    name "group_473"
  ]
  node [
    id 662
    label "217"
    size 1
    centroid "26_0_118"
    maxLenId 0
      members "26"
      seqIDs "26_0_118"
    hasEnd 0
    protein "MKPEIATQPRLLGKATRLLCLGCCMIITSVVSAKSELDQILPPLDAIKHSLSQHPTVRSAISDQDYANFSGQGLKLGQPWTVRAGMQLRNSNVQDSQTKSNNYEPNFGVEKQIRLPGKYQLDQDLAQRGMTIAELKYEDAKHEVAKTLLNQWFAYMRSALQLTRIEEQQERIQQYMQMTQQRIRAGDASRLELMLLSNEFRQIEEQYMQAKTAYYQAQQLLSRDYQGKIPEHWSSDIIKIHPLEYTQTEWIQQVLSANHELELAKTQAAQQDALVKREQLNRIPNPTVGVGYSREQSGVENLMSVSVSIPLASRQVRIASGMAMAEAQKANFEIGRVENRLRQETQYWFTQMESASVRSEQAQQNLAQLQQQHGLMQKAYKLGELSLNELLLHSQQLVDARGRIDQAKIDYAESLSLLLLNSHQLWPLHEDHQAE"
    dna "ATGAAACCAGAGATAGCGACTCAACCCCGTTTGCTGGGTAAAGCCACACGTTTACTATGCCTAGGCTGTTGTATGATAATTACTTCTGTCGTATCTGCGAAATCAGAATTAGATCAAATCTTGCCACCGCTTGATGCGATTAAGCATAGTTTGTCACAGCATCCAACTGTTCGGTCGGCAATCTCTGATCAGGATTATGCCAATTTTTCAGGACAAGGGTTAAAACTAGGACAACCTTGGACCGTGCGCGCGGGTATGCAGCTTCGAAACAGTAACGTCCAAGATAGTCAAACCAAATCCAATAATTATGAGCCGAACTTTGGTGTTGAAAAGCAGATTCGTTTACCTGGCAAATACCAGTTGGATCAGGATTTGGCGCAACGAGGAATGACTATTGCTGAATTAAAATATGAAGATGCCAAACATGAAGTTGCCAAAACTTTGCTGAATCAGTGGTTTGCCTATATGCGCAGTGCTTTGCAATTGACGCGCATTGAGGAACAGCAGGAAAGAATACAGCAATATATGCAAATGACCCAGCAGCGTATCCGTGCTGGAGATGCTTCACGACTAGAACTGATGCTGCTCAGCAATGAATTTCGGCAAATCGAAGAACAATATATGCAAGCTAAAACTGCTTACTACCAAGCACAGCAGTTATTATCACGTGATTATCAGGGAAAAATTCCAGAGCACTGGAGCAGTGATATCATCAAAATTCACCCACTCGAATATACACAGACTGAATGGATACAGCAGGTTTTGTCTGCTAATCATGAGCTTGAGCTGGCCAAAACGCAGGCAGCACAGCAAGATGCATTAGTCAAAAGAGAGCAACTTAATCGGATACCTAATCCTACGGTAGGAGTGGGCTATAGTCGTGAGCAGTCTGGCGTTGAAAATTTGATGAGTGTGAGCGTTTCAATTCCACTCGCCAGTCGGCAAGTACGAATAGCTTCTGGTATGGCAATGGCGGAAGCTCAAAAGGCTAATTTTGAGATTGGACGAGTAGAAAACCGTTTGCGTCAGGAAACTCAATACTGGTTCACGCAGATGGAGTCGGCATCAGTACGGAGTGAGCAGGCTCAACAGAATTTGGCACAGTTACAGCAACAACATGGATTGATGCAAAAAGCATATAAGCTCGGTGAATTGAGTTTAAATGAACTGTTACTCCATTCGCAGCAACTGGTTGATGCGCGTGGTCGAATTGATCAAGCCAAAATTGATTATGCAGAAAGCTTGAGTTTGCTATTGCTGAATTCACATCAACTATGGCCTTTACATGAGGATCATCAGGCAGAGTAA"
    annotation ""
    description "TolC family protein [Acinetobacter sp. NEB 394]"
      lengths 1308
      longCentroidID 1308
      longCentroidID "26_0_118"
    paralog 0
    mergedDNA 0
    genomeIDs "26"
    geneIDs "26_0_118"
    degrees 2
    name "group_162"
  ]
  node [
    id 663
    label "1366"
    size 1
    centroid "26_0_119"
    maxLenId 0
      members "26"
      seqIDs "26_0_119"
    hasEnd 0
    protein "MSEMCQLSINISSDIAEELMSHLWLIPEIVTGCTCISAQGFGSRQHYRNIQEKIQGATERNLILLILPLENVPLVLAHIQIKFKSSDCFYWVIPTITSGYASQGGVNE"
    dna "ATGTCTGAAATGTGCCAACTCTCTATCAACATCTCCAGTGATATTGCCGAAGAATTAATGAGCCATTTATGGCTCATTCCCGAGATTGTGACAGGATGTACCTGTATCTCGGCACAAGGTTTCGGTAGCCGCCAACATTATCGCAACATTCAAGAAAAAATTCAGGGTGCAACTGAGCGTAATTTGATTCTGTTGATTTTGCCTCTTGAAAATGTACCTCTAGTTTTAGCTCATATTCAAATTAAATTTAAATCAAGTGACTGTTTTTATTGGGTAATACCAACGATAACATCAGGCTATGCCAGTCAAGGAGGCGTGAACGAATGA"
    annotation ""
    description "hypothetical protein"
      lengths 327
      longCentroidID 327
      longCentroidID "26_0_119"
    paralog 0
    mergedDNA 0
    genomeIDs "26"
    geneIDs "26_0_119"
    degrees 2
    name "group_900"
  ]
  node [
    id 664
    label "40"
    size 1
    centroid "26_0_120"
    maxLenId 0
      members "26"
      seqIDs "26_0_120"
    hasEnd 0
    protein "MLKRIIAFSLSQRILMLLLGMAISVAGYLAFTKLPIDAFPDVSSTQVQIVMKSPGMTPEEVESRIVVPIEQEMLGIPHQTVLRSQSKYAIAIITLDFAEGTDPYWARQQVNERLTGVMSALPGNASGGIAPMTTPLGESFMFTLHGPMSDMEKRTLLDRVVRPQLRKIEGVADVNVLGGLARTFEVTPNLDALASRGLSLDQLKQAIELNNASDGAGRLNENGESLLIRSDSRVTNLQELGEIIVSNHQGTLVQVKDVADVHTGALTRYGAVTENGQGEAVEGIVLTLKGANARQVVQSVREHLHDIEKNLPPGVTIKPFYDRGELVNRAIHTVSKTLVEAIVLVLILLLLFLGNLRAALVVAAILPLSALSTFLMMRQFGLSANLMSLGGLTIAIGLLVDAAVVVVENIEMQLADAHESKHRSFLPPLNVIYRAVCEVAVPVTAGMIIIMLVFIPLMTLQGLEGKLFSPVALTIVFALSSSLIFSLTIIPVLCSYFLKSQAHHTPYIVAKLEQAYSKVLNASLAHPKRVYALAGGALVVAALIFPLIGKSFMPTMDEGDTILQLEKMPSISLQNSIALDLDIQRRILKQVPEVARIVARTGSDELGLDPMGLNETDSFVILKPQDQWQGQSKEQILAKIRHVLADVPGVNLTFSQPIEMRTSEMLSGVRGDLAVKIFGTDLDQLNQLSKQISTVLQGIKGSEDVMTLENSGVQYQELRIRRDMAVRNQLDSQSIQAQLKMLIEGQQISSIIEQGRPVPLMMKGDPRLGQSSFALANMNLPVANSAAVPLSSLAEMVKTEGVVKIDRENASRMSVVRANVRDRDLVGFVEEAKQQVAQKVKLPAGYSLKWGGQFENQQRAAARLMLVVPAALTMIFFLLFTTLGSVRQAVLVFVNIPFALIGGVVALAITGEYLSVPASVGFIALMGIAVLNGLVMIGYFNQLISRGVAIEEVVREGAMRRLRPVMMTASIAALGLIPLLFTTGPGAEIQRPLAIVVIGGLISCTLLTLILLPNLFKQFGLVRDTHV"
    dna "ATGTTAAAACGTATTATTGCATTTTCACTGAGTCAACGAATCCTAATGCTGTTATTGGGTATGGCAATCAGTGTTGCGGGTTATTTGGCATTTACCAAATTGCCGATTGATGCCTTTCCCGATGTATCAAGCACACAGGTTCAAATTGTGATGAAATCTCCTGGCATGACGCCAGAAGAGGTGGAAAGCCGTATTGTGGTACCGATAGAACAGGAAATGTTGGGAATCCCTCATCAAACTGTACTACGTTCACAATCTAAATATGCTATTGCAATCATTACCCTGGATTTTGCAGAAGGGACAGATCCTTATTGGGCCCGACAACAGGTCAATGAGCGTTTGACTGGAGTCATGTCAGCTTTGCCTGGCAATGCCTCTGGCGGGATTGCGCCTATGACGACGCCATTAGGTGAATCTTTTATGTTCACTTTACATGGTCCTATGAGTGATATGGAAAAACGAACCTTGCTCGATCGGGTCGTCCGTCCACAGCTCAGAAAAATTGAAGGGGTAGCGGATGTCAATGTCCTGGGTGGTTTGGCACGTACCTTTGAAGTGACACCCAACCTGGATGCTCTGGCATCGAGAGGTCTCTCTCTTGATCAGTTAAAACAAGCCATTGAATTAAATAATGCAAGTGACGGTGCGGGGCGTCTGAATGAAAATGGAGAATCATTACTGATTCGTAGCGATAGTCGTGTCACCAATTTACAAGAGCTGGGTGAGATTATTGTTTCCAATCATCAGGGGACGCTGGTGCAAGTGAAGGATGTCGCCGATGTTCATACCGGTGCCCTTACCCGTTACGGAGCGGTAACCGAAAATGGTCAGGGTGAAGCTGTTGAAGGGATTGTCCTCACCTTAAAAGGCGCCAATGCACGTCAGGTTGTGCAAAGTGTGCGTGAACATTTGCATGACATTGAGAAAAACTTACCCCCGGGCGTTACGATCAAGCCTTTTTATGACCGTGGTGAACTGGTGAATCGTGCCATTCATACCGTGAGTAAAACCTTGGTCGAGGCGATTGTATTGGTCCTGATTTTATTGCTGTTGTTTTTAGGCAATTTAAGAGCCGCTTTGGTGGTTGCCGCGATTTTACCTTTATCTGCGTTGAGTACTTTCTTAATGATGCGTCAGTTTGGATTAAGTGCCAACCTGATGTCATTGGGTGGTTTAACCATTGCCATTGGTTTGCTGGTCGATGCGGCGGTTGTGGTGGTTGAAAATATCGAAATGCAACTGGCAGATGCACACGAGTCCAAACACCGTTCGTTTTTACCCCCGCTGAATGTCATTTATCGCGCGGTTTGTGAGGTGGCGGTGCCGGTGACTGCAGGAATGATCATTATTATGCTGGTCTTCATTCCGTTAATGACGTTGCAAGGTCTGGAAGGGAAGCTTTTCTCTCCAGTGGCACTGACCATTGTCTTTGCATTGTCGAGCTCACTGATTTTTTCATTAACGATTATTCCGGTGCTGTGTTCCTATTTTTTAAAATCTCAAGCACATCACACGCCGTATATTGTTGCTAAGCTGGAACAGGCATATAGCAAGGTGTTAAATGCAAGTTTGGCCCATCCGAAACGTGTTTATGCTTTGGCCGGAGGTGCTTTGGTGGTTGCTGCACTCATTTTTCCACTCATTGGTAAGTCCTTTATGCCAACCATGGATGAAGGTGACACCATATTGCAGCTGGAAAAAATGCCATCGATCAGCCTGCAAAATTCGATTGCACTTGATCTGGACATTCAAAGAAGAATTCTAAAACAAGTTCCAGAAGTGGCCCGCATTGTGGCAAGAACCGGTTCGGATGAACTGGGCCTTGACCCTATGGGCTTAAATGAAACCGATAGCTTTGTCATTTTGAAACCGCAAGATCAGTGGCAGGGACAAAGTAAGGAGCAGATTTTAGCCAAAATTCGCCATGTATTGGCCGATGTTCCTGGGGTCAATCTCACCTTTAGTCAGCCGATTGAAATGCGGACTTCAGAAATGTTATCCGGTGTACGTGGAGATTTGGCCGTCAAAATTTTTGGTACCGATTTAGATCAGCTGAATCAGCTGTCTAAGCAAATCTCTACCGTTCTACAAGGGATCAAAGGCAGTGAAGATGTCATGACTTTGGAAAATTCTGGGGTGCAATATCAGGAATTACGTATTCGTCGTGATATGGCTGTCCGCAATCAGTTAGATAGTCAGAGCATACAGGCACAACTCAAAATGCTCATTGAAGGGCAGCAGATTAGTTCGATTATTGAACAGGGGCGACCAGTTCCATTGATGATGAAAGGTGATCCGCGTCTGGGACAATCCAGTTTTGCCCTCGCGAACATGAATTTACCTGTTGCAAACTCAGCGGCTGTACCGTTGTCCTCTTTAGCAGAAATGGTCAAGACTGAAGGCGTCGTCAAAATTGACCGGGAAAATGCTTCAAGAATGTCCGTTGTCCGTGCCAATGTGCGTGACCGGGATCTAGTTGGTTTTGTCGAGGAAGCAAAACAGCAGGTTGCCCAGAAAGTTAAATTACCGGCCGGCTATTCATTGAAATGGGGTGGACAGTTTGAAAATCAACAACGTGCAGCAGCGCGTCTGATGCTGGTTGTCCCTGCAGCGTTGACCATGATTTTCTTCCTGCTCTTTACAACTTTAGGGTCTGTTCGTCAGGCAGTACTGGTTTTTGTGAATATCCCCTTTGCTTTAATTGGGGGAGTCGTAGCCTTAGCCATCACTGGTGAATATTTATCGGTGCCTGCTTCTGTTGGATTTATTGCTTTAATGGGGATTGCCGTACTGAATGGTTTGGTGATGATTGGTTATTTTAACCAGCTCATTTCACGTGGCGTTGCAATTGAAGAAGTGGTTCGCGAGGGAGCGATGAGACGTTTACGTCCCGTAATGATGACTGCAAGTATCGCTGCTTTGGGTTTAATTCCGTTGCTCTTTACCACTGGGCCAGGTGCTGAAATTCAGCGTCCATTAGCGATCGTGGTGATTGGTGGGTTAATTTCATGCACTTTACTGACGCTGATTTTACTTCCTAACTTGTTCAAACAATTTGGTTTAGTGCGAGATACTCATGTCTGA"
    annotation ""
    description "CusA/CzcA family heavy metal efflux RND transporter [Acinetobacter]"
      lengths 3084
      longCentroidID 3084
      longCentroidID "26_0_120"
    paralog 0
    mergedDNA 0
    genomeIDs "26"
    geneIDs "26_0_120"
    degrees 2
    name "group_30"
  ]
  node [
    id 665
    label "260"
    size 1
    centroid "26_0_121"
    maxLenId 0
      members "26"
      seqIDs "26_0_121"
    hasEnd 0
    protein "VSQQVSVLRNNKIFLSICTLVLVILGVWWASSSLFNKNKAEKSKPQNVTANETETIDVSGNQILISPTQIQQAGIQLQTLGQATSDVQLALTLQGQAQWSPQSKVVLTSPVAGIVQQVLVQPLAEVGLHSPVLAIHSPDLIQIQNEILQIRAQLQLASQNLARERSLYAEGIIAEKRVQEAQNVVQRLNIDLNAKQRMLQFMGGSSSQGLNPVVYVKSPARGSVESLQVSAGQYVETGAVLGQLVNSDLPLQLMLQAPLADSKYIQIGDLVKVEGCEITGQVQQIAPALSGNTQSQNVLVQMQAKDNCLKVQQFVKANIQSHNPTTKTAWVIPSAALTLKDNKHFIFIKNQNGFVATPVELVGANQQQSHVIGNALKPGIQVAVRGVERLKAVWSGFGAEQAPPASSSTAVN"
    dna "GTGAGTCAACAAGTGAGTGTATTACGAAATAATAAAATATTTCTCAGTATTTGCACATTGGTCTTGGTAATTTTAGGAGTTTGGTGGGCGAGCAGTTCACTATTTAATAAAAATAAAGCGGAAAAATCAAAGCCACAAAATGTAACCGCCAATGAAACAGAAACCATAGATGTCTCTGGTAATCAGATTTTAATTTCGCCCACACAGATTCAACAGGCAGGTATTCAATTACAAACTTTAGGACAAGCGACAAGTGATGTACAACTTGCACTGACTTTGCAGGGGCAAGCGCAGTGGTCACCTCAAAGTAAAGTGGTCTTAACGAGTCCTGTAGCGGGTATAGTGCAACAGGTACTAGTGCAACCTTTAGCCGAAGTTGGTCTCCATAGTCCTGTACTGGCTATTCACAGTCCCGATTTAATTCAGATTCAAAATGAAATTTTACAAATTCGTGCACAACTGCAATTAGCCAGCCAAAATTTGGCACGTGAACGCAGTTTATATGCAGAAGGGATTATTGCTGAAAAACGTGTACAGGAAGCCCAGAATGTAGTGCAACGACTGAATATTGATCTGAATGCCAAGCAACGCATGTTGCAGTTTATGGGCGGAAGTAGCAGTCAGGGATTGAATCCCGTGGTGTATGTCAAAAGTCCAGCCAGAGGCAGTGTAGAAAGTTTACAGGTATCTGCAGGTCAGTATGTAGAAACCGGTGCAGTACTGGGCCAGTTGGTGAATAGTGATCTACCTTTGCAATTAATGCTGCAAGCCCCTTTAGCGGATAGCAAATATATCCAGATTGGCGATTTGGTCAAAGTTGAGGGGTGTGAAATTACCGGGCAGGTACAACAAATTGCACCAGCACTTTCAGGCAATACGCAATCTCAAAATGTTCTAGTCCAAATGCAGGCCAAGGATAACTGTTTAAAAGTACAACAGTTTGTTAAAGCGAATATTCAAAGCCATAACCCGACAACAAAAACCGCATGGGTAATACCGAGTGCTGCCTTAACTTTAAAAGATAACAAGCACTTCATTTTTATCAAGAACCAAAATGGTTTCGTGGCAACGCCTGTGGAACTAGTGGGGGCGAACCAGCAGCAAAGTCATGTGATTGGAAATGCATTAAAACCTGGAATTCAAGTTGCTGTGCGGGGTGTCGAACGTCTAAAAGCCGTTTGGTCAGGTTTCGGTGCAGAGCAGGCACCACCTGCCAGCAGTAGCACTGCGGTGAATTGA"
    annotation ""
    description "efflux RND transporter periplasmic adaptor subunit [Acinetobacter sp. NEB 394]"
      lengths 1239
      longCentroidID 1239
      longCentroidID "26_0_121"
    paralog 0
    mergedDNA 0
    genomeIDs "26"
    geneIDs "26_0_121"
    degrees 2
    name "group_191"
  ]
  node [
    id 666
    label "995"
    size 1
    centroid "26_0_125"
    maxLenId 0
      members "26"
      seqIDs "26_0_125"
    hasEnd 0
    protein "MIKRMTQMGFGLIAVVGFAATVQAAPAKFNHSGIQKGKVIETCYHSPCSVAKFVSYKQLNKTATESKIQVTLLGGSREWEAKKIDWNKSPHKVTVNCSYKRPTVQIGSQKTLIPLNDGLGVPGVLMVDAELYLYACHKFEGAIEDAVRKYGYNVQDDE"
    dna "ATGATAAAGCGCATGACTCAAATGGGATTTGGCTTGATTGCTGTAGTTGGCTTTGCTGCCACTGTCCAAGCAGCACCAGCTAAATTCAATCATAGCGGTATACAAAAAGGTAAAGTCATAGAAACTTGTTATCACTCTCCTTGTTCAGTCGCCAAGTTTGTCTCTTACAAACAACTGAACAAGACAGCGACAGAATCCAAGATCCAAGTGACCTTGCTAGGTGGGAGCCGTGAGTGGGAAGCCAAGAAAATTGACTGGAACAAGTCGCCACATAAAGTCACTGTGAATTGTTCATACAAACGACCAACAGTTCAGATCGGTTCACAAAAGACTCTGATTCCACTCAATGATGGTTTAGGTGTACCAGGTGTTCTAATGGTTGATGCTGAACTCTACCTCTATGCTTGCCATAAGTTTGAGGGAGCTATTGAGGATGCTGTGCGGAAATATGGTTATAACGTGCAGGACGATGAATAA"
    annotation ""
    description "hypothetical protein [Acinetobacter sp. NEB 394]"
      lengths 477
      longCentroidID 477
      longCentroidID "26_0_125"
    paralog 0
    mergedDNA 0
    genomeIDs "26"
    geneIDs "26_0_125"
    degrees 2
    name "group_654"
  ]
  node [
    id 667
    label "265"
    size 1
    centroid "26_0_127"
    maxLenId 0
      members "26"
      seqIDs "26_0_127"
    hasEnd 0
    protein "MSDSVPFGSLLAKIIDNRGKTCPTSEDGIPLIATNCIKNEHLYPVYEKVRYVSQEIYDTWFRGHPEPGDLIFVLKGTPGRVNWVNDPVDFCIAQDMVALRVDESKVDPKYLFAVLRSSQIQQEIEGLHVGSLIPHFKKSDFDDLQIPLVEQKLQKYIGDTYFNLSLKIDLLHRQNKTLEAMAETLFRQWFIEEAKEDWEEVPLSEVAVIQNGYAFSSKDYVEKTVNEYEVLKMGHIDKNATLKLNPKRDYVPRKPELKRFVLNYNDIVMPMTDMKDNVVILGVPALVDANDKYVLNQRVARIYLKEDSKLSSIYYLFLQLKDPDFIARLQSTANSGVQVNLSTQAIKDCPIVIPSLEKQAEHRNTITGFYEQISNNRKQIQTLENLRDTLLPKLMSGEVRVQYQTEEVA"
    dna "ATGAGTGATAGTGTACCTTTTGGCAGTTTGCTAGCCAAGATTATCGATAACCGAGGAAAAACCTGCCCAACCAGTGAAGATGGTATACCACTGATTGCTACAAACTGTATTAAGAATGAGCACCTGTATCCGGTCTATGAGAAAGTTAGATATGTTAGTCAAGAGATTTATGACACTTGGTTTAGAGGACATCCTGAACCCGGTGATTTAATCTTCGTGCTTAAAGGCACTCCTGGTAGAGTAAATTGGGTTAACGATCCTGTAGATTTCTGTATAGCACAGGACATGGTTGCTTTAAGAGTTGATGAGAGCAAAGTCGACCCTAAATACCTGTTTGCTGTTCTTAGGTCATCACAGATACAACAAGAAATTGAGGGACTACATGTTGGTTCCTTAATTCCTCACTTTAAGAAATCAGATTTTGATGATCTTCAAATTCCATTAGTTGAACAAAAACTTCAAAAGTATATTGGTGATACGTATTTCAACTTGTCGTTAAAGATTGACTTATTGCATCGTCAGAACAAGACTTTGGAAGCCATGGCTGAAACGCTTTTTCGTCAATGGTTTATTGAGGAAGCGAAAGAGGATTGGGAAGAAGTACCTTTATCTGAGGTTGCTGTAATTCAAAATGGATATGCTTTCAGTAGTAAAGATTATGTTGAAAAAACAGTAAATGAATATGAAGTCCTTAAAATGGGTCATATAGATAAGAATGCTACATTGAAGTTAAATCCCAAAAGAGACTATGTACCAAGGAAACCAGAGCTCAAAAGATTTGTCTTGAACTACAATGACATTGTTATGCCTATGACAGACATGAAAGATAATGTAGTGATTTTAGGTGTTCCGGCTCTAGTTGATGCAAATGACAAATATGTCCTTAATCAAAGGGTTGCTAGAATTTATTTAAAGGAAGATTCCAAGCTATCTAGTATTTATTACCTATTTTTACAGCTAAAAGATCCTGACTTTATAGCTAGATTGCAGAGCACAGCTAATAGTGGTGTCCAAGTGAATTTATCTACACAAGCTATTAAGGACTGTCCAATAGTAATACCATCTTTGGAAAAACAAGCTGAGCATAGAAATACAATCACAGGTTTTTATGAGCAAATCTCTAATAACCGTAAGCAAATCCAAACACTAGAAAACCTACGAGACACGCTTCTACCAAAGCTCATGAGTGGTGAAGTGAGAGTCCAATACCAAACAGAAGAAGTTGCATAA"
    annotation ""
    description "restriction endonuclease subunit S [Acinetobacter sp. NEB 394]"
      lengths 1230
      longCentroidID 1230
      longCentroidID "26_0_127"
    paralog 0
    mergedDNA 0
    genomeIDs "26"
    geneIDs "26_0_127"
    degrees 2
    name "group_193"
  ]
  node [
    id 668
    label "145"
    size 4
    centroid "26_0_128"
    maxLenId 0
      members "33"
      members "29"
      members "38"
      members "26"
      seqIDs "29_0_174"
      seqIDs "26_0_128"
      seqIDs "33_0_122"
      seqIDs "38_0_113"
    hasEnd 0
    protein "MARTPKQTKQEPLEVVLWKTADKLRKNIDAAEYKHVVLGLIFLKYISDTFEAHYNLLVSGEGEFDGADPEDRDEYTAYNVFFVPENARWSYLLNQAKQPNIGKLVDDAMEAIENDNPQLKGVLPKVYARQNLDPTSLGELIDLIGNIALGDAKSRSADVLGHVFEYFLGEFALAEGKQGGQFYTPKSIVSLLVNMLEPYKGRVFDPCCGSGGMFVQSEKFVESHQGLVDDISIYGQESNQTTWRLAKMNLAIRGINSEHVKWNSEGSFLNDAHKDLKADYIIANPPFNVSDWSGEQLVGDARWSLGTPPAGNANFAWMQHFLYHMSPKGQAGVVLAKGALTSKTSGEGEIRKALVSEANVIDCIVNLPAKLFLNTQIPAALWFMRRDRVGSTKYKDRSNQILFIDARNLGHLINRRTKVLSDEDIKLITDTYHNWRNQDGEYEDVAGFCASVPLEKVAELDYVLTPGRYVGLADDEDEFDFKERFTSLKTEFEAQLAEEAKLNQAIAENLAKVTV"
    dna "ATGGCTCGTACTCCAAAGCAAACCAAACAAGAACCCTTAGAGGTTGTGTTATGGAAGACAGCAGACAAACTTCGTAAAAATATTGATGCTGCAGAGTACAAGCATGTAGTCCTTGGTTTGATCTTCCTCAAATACATCAGCGACACTTTTGAAGCGCACTACAATTTACTGGTTTCAGGTGAAGGTGAGTTTGATGGAGCAGATCCTGAAGATCGTGATGAATACACTGCATACAACGTGTTCTTCGTCCCTGAGAATGCACGTTGGTCTTACCTGTTAAACCAAGCCAAACAGCCTAACATCGGTAAGCTCGTCGATGATGCAATGGAAGCCATCGAGAATGACAACCCTCAATTGAAAGGTGTACTTCCTAAAGTCTATGCACGTCAGAATCTCGATCCTACGAGTTTAGGTGAGCTGATTGACCTTATTGGTAACATTGCACTAGGCGATGCGAAATCGCGCTCTGCTGACGTTCTAGGGCACGTATTTGAATACTTCCTGGGTGAGTTCGCTTTAGCTGAAGGCAAGCAAGGTGGGCAGTTCTACACGCCTAAATCTATTGTGAGCCTATTGGTCAATATGCTTGAGCCATACAAAGGACGTGTATTCGATCCTTGCTGTGGTTCGGGCGGTATGTTCGTACAGTCTGAGAAGTTCGTAGAGTCGCATCAGGGGTTGGTTGATGACATTTCCATCTATGGTCAAGAGAGTAACCAGACTACTTGGCGACTCGCTAAAATGAACTTAGCCATTCGTGGCATTAACTCAGAGCATGTGAAATGGAACTCTGAGGGTTCATTCCTGAATGATGCACACAAAGACCTGAAAGCGGATTACATCATTGCCAACCCACCATTCAACGTCTCTGATTGGAGTGGTGAACAGCTTGTTGGTGATGCTCGTTGGTCATTGGGAACACCACCAGCAGGCAATGCAAACTTTGCCTGGATGCAGCACTTCCTGTATCACATGTCACCTAAAGGTCAAGCAGGTGTCGTCCTTGCAAAAGGTGCGCTTACCTCTAAAACCAGTGGTGAAGGTGAGATTCGTAAAGCCTTGGTTTCAGAAGCCAATGTCATCGACTGTATTGTGAACCTGCCTGCCAAGCTATTCCTGAACACACAGATTCCTGCTGCTTTATGGTTTATGCGTCGTGACCGTGTTGGTTCAACTAAGTACAAAGATCGCAGCAATCAAATTCTGTTCATTGATGCTCGTAACCTGGGCCACCTGATTAACCGCAGAACCAAAGTACTGTCTGACGAAGACATCAAGCTGATCACGGACACTTACCACAATTGGAGAAACCAAGACGGTGAGTATGAAGATGTAGCAGGCTTCTGTGCATCTGTACCGCTTGAGAAGGTAGCTGAGCTTGATTATGTACTGACACCAGGTCGTTATGTGGGCTTGGCAGATGATGAAGATGAGTTCGACTTTAAGGAACGCTTTACAAGCCTGAAGACTGAATTTGAAGCACAGCTTGCAGAGGAAGCGAAGCTGAACCAAGCCATTGCTGAGAACTTGGCGAAGGTGACTGTATGA"
    annotation ""
    description "type I restriction-modification system subunit M [Acinetobacter sp. NEB 394]"
      lengths 1548
      lengths 1548
      lengths 1548
      lengths 1548
      longCentroidID 1548
      longCentroidID "26_0_128"
    paralog 0
    mergedDNA 0
    genomeIDs "33;29;38;26"
    geneIDs "29_0_174;26_0_128;33_0_122;38_0_113"
    degrees 3
    name "group_110"
  ]
  node [
    id 669
    label "1008"
    size 16
    centroid "27_0_25"
    maxLenId 0
      members "3"
      members "39"
      members "7"
      members "2"
      members "32"
      members "27"
      members "37"
      members "5"
      members "11"
      members "24"
      members "31"
      members "41"
      members "22"
      members "10"
      members "8"
      members "15"
      seqIDs "15_refound_101"
      seqIDs "27_0_25"
      seqIDs "37_refound_264"
      seqIDs "22_refound_145"
      seqIDs "31_refound_217"
      seqIDs "39_refound_284"
      seqIDs "8_refound_54"
      seqIDs "24_refound_159"
      seqIDs "2_refound_13"
      seqIDs "5_refound_30"
      seqIDs "32_refound_228"
      seqIDs "41_refound_298"
      seqIDs "7_refound_45"
      seqIDs "11_refound_76"
      seqIDs "10_refound_65"
      seqIDs "3_refound_19"
    hasEnd 0
    protein "LYISQWHELYSPMIFDNKSSLRCNFMVVIVQRTVEISWKPSYGNYVQMQHGVIFLKNFVLGKQHITALIVGRVRACGVIFLNYEAYWIKNEYSLREATYARISMQVELGTVSSEQLDGLEVKEPQKFILQPTRMDCRLILKSLEVNSMTAKLRSS;LYISQWHELYSPMIFDNKSSLRCNFMVVIVQRTVEISWKPSYGNYVQMQHGVIFLKNFVLGKQHITALIVGRVRACGVNFFKLRGVLDQE*VFIEGSYICAHQHASGARHGFKRAIGRSRGERTTKIHLATDANGLPIDFKITRGELHDSQVAE*LX;LYISQWHELYSPMIFDNKSSLRCNFMVVIVQRTVEISWKPSYGNYVQMQHGVIFLKNFVLGKQHITALIVGRVRACGVNFLNYEAYWIKNEYSLREATYARISMQVELGTVSSEQLDGLEVKEPQKFILQPTRMDCRLILKSLEVNSMTAKLRSS*X;CIFLNGTNSTHR*YLTTNPVYDAISWLLLFKER*KYHGSHLMEIMYRCNMA*YS*RILPWKTAYNRFNRWASKGLWGKVFLNYEAYWIKNEYSLREATYARISMQVELGTVSSEQLDGLEVKEPQKFILQPTRMDCRLILKSLEVNSMTAKLRSS*X"
    dna "TTGTATATTTCTCAATGGCACGAACTCTACTCACCGATGATATTTGACAACAAATCCAGTCTACGATGCAATTTCATGGTTGTTATTGTTCAAAGAACGGTAGAAATATCATGGAAGCCATCTTATGGAAATTATGTACAGATGCAACATGGCGTGATATTCCTGAAGAATTTTGTCCTTGGAAAACAGCATATAACCGCTTTAATCGTTGGGCGAGTAAGGGCTTGTGGGGTAATTTTTTTAAACTACGAGGCGTATTGGATCAAGAATGAGTATTCATTGAGGGAAGCTACATATGCGCGCATCAGCATGCAAGTGGAGCTCGGCACGGTTTCAAGCGAGCAATTGGACGGTCTAGAGGTGAAAGAACCACAAAAATTCATCTTGCAACCGACGCGAATGGATTGCCGATTGATTTTAAAATCACTAGAGGTGAACTCCATGACAGCCAAGTTGCGGAGTAGTTGA;TTGTATATTTCTCAATGGCACGAACTCTACTCACCGATGATATTTGACAACAAATCCAGTCTACGATGCAATTTCATGGTTGTTATTGTTCAAAGAACGGTAGAAATATCATGGAAGCCATCTTATGGAAATTATGTACAGATGCAACATGGCGTGATATTCCTGAAGAATTTTGTCCTTGGAAAACAGCATATAACCGCTTTAATCGTTGGGCGAGTAAGGGCTTGTGGGGTAAATTTTTTTAAACTACGAGGCGTATTGGATCAAGAATGAGTATTCATTGAGGGAAGCTACATATGCGCGCATCAGCATGCAAGTGGAGCTCGGCACGGTTTCAAGCGAGCAATTGGACGGTCTAGAGGTGAAAGAACCACAAAAATTCATCTTGCAACCGACGCGAATGGATTGCCGATTGATTTTAAAATCACTAGAGGTGAACTCCATGACAGCCAAGTTGCGGAGTAGTTGA;TTGTATATTTCTCAATGGCACGAACTCTACTCACCGATGATATTTGACAACAAATCCAGTCTACGATGCAATTTCATGGTTGTTATTGTTCAAAGAACGGTAGAAATATCATGGAAGCCATCTTATGGAAATTATGTACAGATGCAACATGGCGTGATATTCCTGAAGAATTTTGTCCTTGGAAAACAGCATATAACCGCTTTAATCGTTGGGCGAGTAAGGGCTTGTGGGGTAAATTTTTTAAACTACGAGGCGTATTGGATCAAGAATGAGTATTCATTGAGGGAAGCTACATATGCGCGCATCAGCATGCAAGTGGAGCTCGGCACGGTTTCAAGCGAGCAATTGGACGGTCTAGAGGTGAAAGAACCACAAAAATTCATCTTGCAACCGACGCGAATGGATTGCCGATTGATTTTAAAATCACTAGAGGTGAACTCCATGACAGCCAAGTTGCGGAGTAGTTGA;TTGTATATTTCTCAATGGCACGAACTCTACTCACCGATGATATTTGACAACAAATCCAGTCTACGATGCAATTTCATGGTTGTTATTGTTCAAAGAACGGTAGAAATATCATGGAAGCCATCTTATGGAAATTATGTACAGATGCAACATGGCGTGATATTCCTGAAGAATTTTGCCTTGGAAAACAGCATATAACCGCTTTAATCGTTGGGCGAGTAAGGGCTTGTGGGGTAAAGTTTTTTTAAACTACGAGGCGTATTGGATCAAGAATGAGTATTCATTGAGGGAAGCTACATATGCGCGCATCAGCATGCAAGTGGAGCTCGGCACGGTTTCAAGCGAGCAATTGGACGGTCTAGAGGTGAAAGAACCACAAAAATTCATCTTGCAACCGACGCGAATGGATTGCCGATTGATTTTAAAATCACTAGAGGTGAACTCCATGACAGCCAAGTTGCGGAGTAGTTGA"
    annotation ""
    description "hypothetical protein"
      lengths 468
      longCentroidID 468
      longCentroidID "27_0_25"
    paralog 0
    mergedDNA 0
    genomeIDs "3;39;7;2;32;27;37;5;11;24;31;41;22;10;8;15"
    geneIDs "15_refound_101;27_0_25;37_refound_264;22_refound_145;31_refound_217;39_refound_284;8_refound_54;24_refound_159;2_refound_13;5_refound_30;32_refound_228;41_refound_298;7_refound_45;11_refound_76;10_refound_65;3_refound_19"
    degrees 2
    name "group_664"
  ]
  node [
    id 670
    label "1476"
    size 1
    centroid "28_0_1"
    maxLenId 0
      members "28"
      seqIDs "28_0_1"
    hasEnd 0
    protein "LDERIDSVYTDGAYDTKHCQQVILNRDAHAVIPSRKNAKPWKDQQVRSIERNELLKTVKLLGRSLWKKVVWLSSSKFGGNRDALHQIIRRQINSKECS"
    dna "TTGGATGAACGAATTGATTCAGTTTATACAGATGGTGCTTATGACACAAAGCACTGCCAACAAGTCATTTTAAATCGTGATGCACATGCAGTCATTCCGTCCAGGAAGAATGCAAAACCTTGGAAAGATCAGCAAGTCAGGTCTATAGAGCGAAATGAGTTATTGAAAACAGTCAAACTGCTAGGAAGGTCACTTTGGAAAAAAGTGGTCTGGTTATCATCGTCGAAGTTTGGTGGAAACCGAGATGCATTGCATCAAATTATTAGGCGACAAATTAACAGCAAGGAGTGTTCCTAA"
    annotation ""
    description "hypothetical protein"
      lengths 297
      longCentroidID 297
      longCentroidID "28_0_1"
    paralog 0
    mergedDNA 0
    genomeIDs "28"
    geneIDs "28_0_1"
    degrees 2
    name "group_941"
  ]
  node [
    id 671
    label "1981"
    size 1
    centroid "28_0_2"
    maxLenId 0
      members "28"
      seqIDs "28_0_2"
    hasEnd 0
    protein "MKFYIKQPLFSPRRSSTPHANNGGRYGIRKVWQQLRKEGYCIACCRVARLMQ"
    dna "ATGAAATTCTATATAAAGCAGCCGCTTTTTTCACCCAGGCGGAGCTCGACTCCCCACGCAAATAATGGTGGTCGTTATGGCATTCGTAAGGTCTGGCAGCAGTTAAGGAAAGAAGGCTACTGCATCGCATGTTGTCGTGTTGCTCGACTAATGCAATAG"
    annotation ""
    description "hypothetical protein"
      lengths 159
      longCentroidID 159
      longCentroidID "28_0_2"
    paralog 0
    mergedDNA 0
    genomeIDs "28"
    geneIDs "28_0_2"
    degrees 2
    name "group_1159"
  ]
  node [
    id 672
    label "1532"
    size 1
    centroid "28_0_3"
    maxLenId 0
      members "28"
      seqIDs "28_0_3"
    hasEnd 0
    protein "MNTDMVLDALEQTLRDRGMTENVIHHSDRGVQYLSICYTNRLEAANVKASVDTTGDSDDNALAVTVNGLYKMEVIEYLKSDWTGLSDVELAKLS"
    dna "ATGAACACAGATATGGTGCTCGATGCACTAGAGCAAACGCTTCGAGATCGTGGTATGACTGAAAATGTAATCCACCATTCAGATAGAGGTGTGCAATATTTATCAATTTGCTATACCAATCGTTTAGAGGCAGCCAATGTGAAAGCTTCTGTTGATACAACTGGCGATTCAGATGACAATGCATTGGCTGTAACGGTTAATGGTTTATACAAAATGGAGGTGATTGAATATTTGAAATCTGATTGGACAGGTCTATCTGATGTTGAACTTGCCAAATTGAGTTGA"
    annotation ""
    description "integrase core domain-containing protein partial [Acinetobacter baumannii]"
      lengths 285
      longCentroidID 285
      longCentroidID "28_0_3"
    paralog 0
    mergedDNA 0
    genomeIDs "28"
    geneIDs "28_0_3"
    degrees 2
    name "group_959"
  ]
  node [
    id 673
    label "486"
    size 1
    centroid "28_0_4"
    maxLenId 0
      members "28"
      seqIDs "28_0_4"
    hasEnd 0
    protein "MDNYRQLMAFIWAYEHGSFSAAARANDLTPSAVSKLINRLENRLGVRLIQRGARQLTLTEEGGAYLKSAQNVVAAMNEADSLAEAFPNRISGVLKVRTMPTFAQHQILPWLPEFLDNYPSLSVDFELNAIYQDDFDRGVDIAIYGGILPSSSRIATRIGDSQWITCAAPKYLEKYGIPNHPHELLQYRCFHFNFSSNWNNWDFMENNESFIVPVKPIASFSQGTFLRDLALKGEGIVRLADYHIGEDIKLGRLVPILGDFSSGITEPQYIIYANRKLQSPRIKCFIQFLQQKTKNKPWRIY"
    dna "ATGGATAACTATCGACAATTGATGGCTTTTATCTGGGCATACGAACATGGAAGCTTTTCTGCAGCAGCACGAGCAAATGATTTAACACCATCAGCAGTTAGTAAGCTAATTAATAGACTAGAAAACCGTTTAGGTGTGCGTCTTATTCAAAGAGGAGCTAGACAGCTTACATTGACTGAAGAAGGAGGAGCATATTTAAAAAGTGCGCAAAATGTTGTGGCAGCAATGAATGAAGCTGACTCTTTAGCCGAAGCATTCCCAAATAGAATATCTGGCGTTTTAAAAGTTAGAACAATGCCAACTTTTGCACAGCATCAAATTTTACCCTGGTTACCTGAGTTCCTAGATAATTATCCCTCATTGAGTGTTGATTTTGAGCTAAATGCAATATATCAGGATGATTTTGATCGTGGAGTTGATATCGCAATTTATGGTGGAATACTGCCGTCCTCTTCTAGAATTGCAACTAGAATAGGTGACAGTCAATGGATAACTTGTGCAGCCCCCAAGTATCTTGAAAAATATGGAATACCTAATCATCCTCATGAATTATTGCAGTATCGGTGTTTTCATTTTAATTTTTCAAGCAACTGGAATAATTGGGATTTTATGGAAAACAATGAAAGTTTTATTGTTCCTGTAAAACCGATAGCTTCTTTTTCTCAAGGCACCTTTTTAAGAGATCTTGCTTTGAAAGGAGAAGGAATAGTTAGACTTGCAGATTACCATATTGGTGAAGATATTAAATTAGGAAGACTGGTACCAATTCTAGGAGATTTTAGTTCAGGAATAACGGAACCGCAGTATATTATTTATGCAAATCGAAAGCTTCAAAGTCCTAGAATTAAATGTTTTATTCAATTTTTACAGCAAAAAACTAAAAATAAACCTTGGCGAATTTATTAA"
    annotation ""
    description "LysR family transcriptional regulator [Acinetobacter ursingii]"
      lengths 906
      longCentroidID 906
      longCentroidID "28_0_4"
    paralog 0
    mergedDNA 0
    genomeIDs "28"
    geneIDs "28_0_4"
    degrees 2
    name "group_337"
  ]
  node [
    id 674
    label "876"
    size 1
    centroid "28_0_5"
    maxLenId 0
      members "28"
      seqIDs "28_0_5"
    hasEnd 0
    protein "MVQQRNPDYSANEELMPFQLPQVPYMSPDLVIPGVLDEALKDDNLWVPTSDSVSFKPLLLNTSAGYYVNLLRVRKSGVLSRHRHTGAVHAFVLKGRWYYLEHDWIAEEKSFAYEPPGETHTLFVPEDVTEMITLFIVHGGYTYVDPFGKAVGYEDVFTKLEATREHYKKIGIPESELEKIIR"
    dna "ATGGTACAGCAAAGAAATCCTGATTACTCAGCCAATGAAGAACTTATGCCTTTTCAATTACCACAAGTACCTTATATGTCGCCAGATCTTGTGATTCCAGGTGTTTTAGATGAGGCTTTGAAAGATGATAATTTATGGGTACCGACATCTGATTCAGTTAGTTTTAAACCATTACTTTTAAATACTAGTGCTGGCTACTACGTTAATTTATTACGTGTACGCAAGAGTGGTGTGTTATCTAGACATCGACATACAGGAGCTGTACATGCATTTGTACTCAAAGGTCGTTGGTATTATCTTGAGCATGATTGGATTGCAGAAGAGAAATCATTCGCTTACGAACCACCTGGTGAAACTCATACTCTTTTCGTACCTGAAGATGTTACTGAAATGATCACACTTTTTATAGTTCATGGTGGCTATACATATGTAGATCCTTTTGGAAAAGCAGTAGGTTATGAAGATGTGTTTACTAAACTAGAAGCTACTCGTGAACATTACAAAAAAATTGGTATTCCTGAAAGTGAATTAGAAAAGATCATTCGATAA"
    annotation ""
    description "24'-dihydroxyacetophenone dioxygenase family protein [Acinetobacter]"
      lengths 549
      longCentroidID 549
      longCentroidID "28_0_5"
    paralog 0
    mergedDNA 0
    genomeIDs "28"
    geneIDs "28_0_5"
    degrees 2
    name "group_554"
  ]
  node [
    id 675
    label "300"
    size 1
    centroid "28_0_6"
    maxLenId 0
      members "28"
      seqIDs "28_0_6"
    hasEnd 0
    protein "MPIHKMIGIFIFFYCQKLVRIIKGLDMLKIMGFPGEYIQGAHALRKIGDIAIRYQFKKIGIIYDQAIEGPILSKATDSLNKANIDFISYKFPGECTYETIEHLSHTMEKHSIDSIIALGGGKAMDTTKGISKKLNIPIIICPTVASSDAPTSRLIIVYDDYHKVQAVEKTKRNPDIVLVDLNTIVQAPARFFAAGIGDAISKMFEVNQCKNANGLNSFSTPPLETALLLANNTYSNLISWGKMAYEDVKQHNITSSVEKVVESTVLLSGIGFESGGLSLAHALIRGLTAIPELATNLHGELVAFGTVVQAVLENREHIFINELISFLKSIDLPTAIAELGYHQEISDSMLETIIMHTLQNDYSKNFEPPLSKESLKQAIIKTNHYR"
    dna "ATGCCAATTCATAAAATGATTGGCATTTTTATATTTTTCTACTGTCAAAAACTGGTCAGAATTATTAAAGGATTAGATATGTTAAAGATAATGGGATTTCCTGGTGAATATATCCAAGGAGCACATGCTTTAAGAAAGATTGGTGATATTGCAATAAGATATCAGTTTAAAAAAATTGGAATTATTTATGATCAAGCCATTGAAGGACCTATTCTGAGTAAAGCTACTGATTCATTAAATAAGGCAAATATAGATTTTATTAGTTATAAATTTCCTGGCGAATGTACTTATGAAACTATTGAACATTTAAGTCATACCATGGAAAAACACAGTATAGATTCCATCATCGCCCTAGGTGGTGGTAAAGCCATGGATACCACTAAAGGAATTTCAAAAAAATTAAATATACCTATCATTATTTGTCCTACAGTCGCATCCAGCGATGCCCCTACAAGTAGGCTGATAATTGTTTATGATGATTATCATAAAGTTCAAGCTGTGGAAAAAACAAAGCGAAATCCTGATATTGTATTAGTTGATTTAAATACAATTGTACAGGCACCAGCTCGCTTTTTTGCTGCAGGTATTGGTGATGCTATTAGCAAAATGTTTGAAGTAAACCAATGTAAAAATGCAAATGGCCTCAATTCATTTTCTACACCACCATTAGAAACAGCATTATTATTAGCAAATAATACTTATAGTAATCTCATCTCCTGGGGGAAAATGGCATATGAAGATGTAAAACAACATAATATTACCTCATCAGTAGAAAAAGTGGTTGAATCGACAGTACTTCTAAGTGGCATAGGTTTTGAAAGTGGCGGCTTATCTTTGGCACATGCTCTGATAAGAGGATTAACAGCCATTCCAGAGCTAGCTACCAATTTGCATGGTGAGTTAGTAGCTTTTGGTACTGTTGTCCAAGCTGTATTAGAAAATAGAGAGCATATTTTTATTAATGAGCTTATTAGTTTTCTAAAATCCATTGATTTACCGACCGCAATTGCTGAATTGGGATATCATCAAGAGATAAGTGATTCGATGTTAGAAACAATCATTATGCATACTCTGCAAAATGATTATAGTAAAAACTTTGAACCTCCTCTAAGCAAAGAAAGCCTAAAACAGGCAATAATTAAGACTAATCATTATCGCTAA"
    annotation ""
    description "glycerol dehydrogenase [Acinetobacter]"
      lengths 1161
      longCentroidID 1161
      longCentroidID "28_0_6"
    paralog 0
    mergedDNA 0
    genomeIDs "28"
    geneIDs "28_0_6"
    degrees 2
    name "group_218"
  ]
  node [
    id 676
    label "580"
    size 1
    centroid "28_0_7"
    maxLenId 0
      members "28"
      seqIDs "28_0_7"
    hasEnd 0
    protein "MGILKIFDGVMMQGLFEDRKVLITGAGNGIGAAIAEHFAQLGATVALIDFNSDLLVAKHQEMVDKGYSVRSFCTDISNYEACQAAYEYFYNEIGFIDTLVNNAGISPKHQGHAHKIWQLCPEEWQRVIDVNLNGSFNFIRILVPEMIKHKFGKIINTSSVAANAYLPVVACHYSATKAAIIGLTRHLAGELGIHNIHVNSIAPGRIETPMVLEVGNQVNQSVIDDTPLGRLGSPIEVAKVVEFLASNGSNFVTGQVIDIAGGWLMR"
    dna "ATGGGAATTTTAAAAATATTTGATGGAGTTATGATGCAAGGATTATTTGAGGATAGAAAAGTTTTAATTACGGGTGCAGGTAATGGAATTGGTGCAGCTATTGCTGAACATTTTGCCCAGTTAGGTGCAACTGTTGCTTTGATAGATTTTAATAGCGATCTATTAGTGGCTAAACATCAGGAAATGGTAGACAAAGGATATAGCGTAAGATCATTTTGTACTGATATTTCTAATTATGAGGCTTGTCAGGCTGCGTATGAATATTTTTATAATGAAATAGGATTTATTGATACTTTAGTTAACAATGCTGGAATTTCTCCAAAGCATCAAGGACATGCTCATAAAATTTGGCAGCTATGTCCTGAAGAATGGCAACGTGTAATAGATGTTAATTTAAATGGATCATTTAATTTTATTCGAATTTTAGTTCCAGAGATGATTAAACATAAATTTGGAAAAATCATTAATACATCATCGGTTGCTGCAAATGCGTACCTGCCTGTAGTTGCATGTCACTACAGTGCAACAAAAGCTGCAATTATTGGCTTAACTCGACACTTAGCTGGGGAATTAGGTATTCATAACATTCATGTAAATTCAATTGCACCTGGACGTATAGAAACACCTATGGTTTTAGAGGTAGGTAATCAAGTAAATCAATCTGTGATTGATGATACTCCTTTGGGTCGATTAGGTTCACCAATAGAAGTAGCAAAAGTTGTAGAGTTTTTAGCTTCTAATGGCAGCAACTTTGTCACTGGACAAGTGATTGATATAGCAGGTGGTTGGTTGATGCGCTGA"
    annotation ""
    description "SDR family oxidoreductase [Acinetobacter]"
      lengths 801
      longCentroidID 801
      longCentroidID "28_0_7"
    paralog 0
    mergedDNA 0
    genomeIDs "28"
    geneIDs "28_0_7"
    degrees 2
    name "group_389"
  ]
  node [
    id 677
    label "224"
    size 1
    centroid "28_0_8"
    maxLenId 0
      members "28"
      seqIDs "28_0_8"
    hasEnd 0
    protein "MTSFSDIESQSQQVVQKDIKKSLIASGVGNLLEWYDWTIYAVASVYIASALFDKTDPTSALLNTLAVFAVGFVSRPIGGFVFGPLANKFGRKNIMLVTMVMMALASLMIAFIPSYEEIGAWASGLLLIARLVQGFAHGGETATSYAYIAEIAPPKRRGLWSSMSFFAVGAGSLLATLFLALLNVMYSDQQMHDWVWRVPFAIGGGLAFFAIYLRRNMIETHVEKNNDQNLDDVKWPFSKIMKVGIKLFFYEAGSTLTFYTWVTCAAIYAMGIQKMPAKDAFMMSCIAQVIYLICLPFQGRLSDYIGRNNNSLITYIGSSLLLFPLWSLISSEPWTLLVAQSVGLFTMGFLMSCKPAAMSEQIPTKYRTNFLGFFMSLAVTIFGGTASYVNTWLYSIDKGWIFNVYLIVVSIIASIAVLTWKNNKGIDLDNVK"
    dna "ATGACTAGCTTTTCAGATATTGAGTCTCAGTCACAGCAAGTTGTGCAGAAAGACATTAAAAAATCCTTAATTGCCAGTGGCGTCGGCAATTTATTGGAATGGTATGATTGGACAATTTATGCTGTAGCTTCAGTCTACATTGCTTCAGCATTATTTGATAAAACTGACCCGACATCAGCGCTCTTGAACACCTTAGCGGTCTTTGCAGTAGGATTCGTTTCACGACCAATAGGCGGCTTTGTATTTGGTCCTCTTGCAAATAAGTTTGGCCGGAAAAACATTATGCTGGTCACAATGGTAATGATGGCTTTGGCAAGCTTAATGATCGCTTTTATTCCATCTTATGAAGAAATTGGAGCATGGGCATCGGGTCTATTACTAATAGCTAGATTAGTTCAAGGATTTGCACATGGAGGAGAAACAGCTACATCATATGCATATATTGCAGAGATAGCTCCACCTAAAAGACGTGGTTTATGGTCAAGTATGTCATTTTTTGCTGTCGGTGCAGGTTCATTATTAGCAACACTTTTTCTAGCATTATTAAATGTAATGTATTCAGATCAGCAGATGCATGATTGGGTATGGCGTGTTCCTTTTGCTATTGGTGGTGGCCTAGCATTTTTTGCAATTTATCTGCGTAGGAATATGATTGAAACACATGTTGAAAAAAATAATGATCAAAATTTAGATGATGTAAAATGGCCTTTTTCTAAGATTATGAAAGTCGGGATCAAGCTCTTCTTTTACGAGGCAGGCTCAACTTTAACATTTTATACATGGGTAACTTGTGCAGCAATTTATGCGATGGGGATACAAAAAATGCCTGCAAAAGATGCTTTTATGATGAGTTGTATTGCACAAGTAATCTATTTGATTTGTTTACCATTTCAGGGTCGATTATCTGATTATATTGGAAGAAACAATAACTCCTTAATCACTTATATAGGTTCATCTTTACTACTTTTCCCATTATGGTCATTAATTAGTAGTGAGCCTTGGACTTTATTAGTAGCTCAGAGTGTTGGTCTATTTACAATGGGTTTTTTGATGTCTTGTAAACCTGCAGCAATGTCAGAACAAATTCCAACTAAATATCGAACTAATTTTCTAGGCTTCTTCATGTCTTTGGCAGTAACAATTTTTGGGGGTACGGCTTCCTATGTGAATACTTGGCTTTACTCAATAGATAAAGGTTGGATTTTTAATGTTTACCTGATTGTGGTGTCTATAATTGCTTCAATTGCAGTATTAACATGGAAAAATAATAAAGGCATTGATTTAGATAATGTTAAGTAA"
    annotation ""
    description "MFS transporter [Acinetobacter]"
      lengths 1299
      longCentroidID 1299
      longCentroidID "28_0_8"
    paralog 0
    mergedDNA 0
    genomeIDs "28"
    geneIDs "28_0_8"
    degrees 2
    name "group_169"
  ]
  node [
    id 678
    label "1348"
    size 1
    centroid "28_0_9"
    maxLenId 0
      members "28"
      seqIDs "28_0_9"
    hasEnd 0
    protein "MLVSMSDKEIQRLAVLRDVRDYRITQVRAAEILNLSTHQITRLLQKLNQDGISGLAHASRGQPGHRRHDELLKSKCLSIISEHLLGFGPTLAHEKLSSIFDLNIPVETLRR"
    dna "ATGTTGGTGTCTATGTCTGACAAAGAAATTCAACGGCTTGCAGTTCTGCGAGACGTTCGAGATTATCGTATTACCCAGGTCCGTGCTGCTGAAATCCTGAATCTTTCCACCCATCAAATTACCCGGTTATTGCAGAAGCTCAATCAAGATGGTATTTCAGGCCTGGCGCATGCCAGTCGTGGTCAACCAGGTCATCGTCGCCATGATGAGTTATTAAAATCAAAATGTCTTTCCATTATTTCTGAACATCTGCTGGGCTTTGGACCTACCTTGGCACATGAGAAGCTCAGCAGCATATTTGACCTGAATATCCCGGTAGAAACGCTTCGGCGCTAG"
    annotation ""
    description "helix-turn-helix domain-containing protein partial [Acinetobacter haemolyticus]"
      lengths 336
      longCentroidID 336
      longCentroidID "28_0_9"
    paralog 0
    mergedDNA 0
    genomeIDs "28"
    geneIDs "28_0_9"
    degrees 2
    name "group_891"
  ]
  node [
    id 679
    label "605"
    size 1
    centroid "28_0_10"
    maxLenId 0
      members "28"
      seqIDs "28_0_10"
    hasEnd 0
    protein "MNIVEETIKLGDKSIFFKRWIVPASHKTPIILLHESLGSVELWKSFPQRLAEFLQREVIAYDRLGFGKSSPLEKLSLNFITEEAQTTFAAVLQHLEIDQFIVMGHSVGGGMTAVIAAIYPDRCKAAITISAQSMVEEITRQGIKDAETNFCNEQFIKKLAKFHGDKAEWVLRAWIDTWLSPSFRNWNIDVYISKIERPLLVIHGEHDEYATLSQPERLIQLANGYKELKILKDCGHFPHKEKETEVITTIQSFLEKI"
    dna "ATGAATATTGTAGAAGAAACTATAAAATTGGGTGATAAATCTATATTTTTTAAACGATGGATTGTCCCTGCTTCTCATAAGACTCCCATTATTTTGCTTCATGAATCTTTAGGAAGCGTTGAACTTTGGAAAAGCTTTCCTCAACGATTAGCTGAATTTCTCCAGAGAGAAGTTATTGCTTATGATCGCTTAGGATTTGGAAAATCCTCACCCTTAGAAAAATTATCTCTTAATTTTATTACGGAGGAAGCTCAAACAACTTTTGCTGCTGTACTACAACATCTAGAAATAGATCAATTTATTGTTATGGGCCATAGTGTTGGTGGTGGGATGACTGCTGTAATAGCTGCTATATATCCAGACCGTTGCAAAGCAGCAATTACTATATCCGCACAGTCTATGGTGGAAGAAATTACTCGACAAGGTATAAAAGATGCGGAAACTAATTTTTGTAATGAACAATTCATTAAGAAATTAGCTAAGTTTCATGGAGATAAAGCTGAATGGGTATTAAGAGCATGGATCGATACTTGGTTATCACCATCATTCCGTAATTGGAATATAGATGTCTATATATCAAAAATAGAACGTCCTCTTTTAGTAATACATGGGGAACATGATGAATATGCAACTTTGAGTCAACCAGAACGCCTTATTCAGCTTGCTAATGGATATAAAGAGCTGAAAATTCTAAAAGATTGTGGTCATTTCCCTCACAAAGAAAAGGAAACAGAGGTAATAACAACTATCCAAAGTTTCTTAGAGAAAATTTAA"
    annotation ""
    description "alpha/beta hydrolase [Acinetobacter]"
      lengths 774
      longCentroidID 774
      longCentroidID "28_0_10"
    paralog 0
    mergedDNA 0
    genomeIDs "28"
    geneIDs "28_0_10"
    degrees 2
    name "group_407"
  ]
  node [
    id 680
    label "1695"
    size 1
    centroid "28_0_11"
    maxLenId 0
      members "28"
      seqIDs "28_0_11"
    hasEnd 0
    protein "MFFMELYFEWDEAKNQKNQKKHDVSFETASLVFEDPLRISIQDRHTNGEERWQTIGMVKGVLMLLVAHTIIDDDECEII"
    dna "ATGTTTTTTATGGAACTGTATTTCGAATGGGATGAGGCTAAAAACCAAAAGAATCAGAAAAAACATGATGTATCTTTTGAAACGGCAAGCCTCGTTTTTGAAGATCCTTTACGGATCTCGATCCAGGATCGACATACTAATGGTGAAGAACGTTGGCAAACGATCGGTATGGTTAAAGGTGTACTGATGTTATTGGTGGCTCATACAATCATTGACGATGATGAATGTGAGATCATATGA"
    annotation ""
    description "BrnT family toxin [Acinetobacter]"
      lengths 240
      longCentroidID 240
      longCentroidID "28_0_11"
    paralog 0
    mergedDNA 0
    genomeIDs "28"
    geneIDs "28_0_11"
    degrees 2
    name "group_1044"
  ]
  node [
    id 681
    label "1210"
    size 1
    centroid "28_0_12"
    maxLenId 0
      members "28"
      seqIDs "28_0_12"
    hasEnd 0
    protein "LTMMNVRSYESLVQGKSLKRNAINMSMVRYTRKELNENFSDKQDAEIKRLLAKGTVPDEELDLSDIPEVTDWSHAVRHEQFYRPLKQQTSVRLDADVLAWLKAQGKGYQTRMNKILREAMLKDLKNHS"
```
