## Supplementary File 3 for "GR13-type plasmids in *Acinetobacter* potentiate the accumulation and horizontal transfer of diverse accessory genes" (part 2 of 3)

```
    dna "TTGACGATGATGAATGTGAGATCATATGAATCATTAGTGCAAGGCAAATCACTAAAGCGGAACGCAATCAATATGAGCATGGTTAGATATACACGCAAAGAACTGAATGAAAATTTCAGTGACAAGCAAGATGCTGAAATTAAACGTTTGCTTGCGAAGGGGACTGTACCAGATGAGGAATTAGATCTATCTGACATTCCTGAGGTTACCGACTGGAGTCATGCTGTTCGCCATGAGCAATTTTATCGTCCATTGAAGCAACAAACATCTGTTCGTCTTGATGCGGATGTACTTGCATGGTTAAAGGCTCAAGGCAAAGGCTATCAGACACGCATGAATAAAATTCTGCGTGAAGCAATGTTAAAAGATTTAAAAAATCATTCATAA"
    annotation ""
    description "BrnA antitoxin family protein [Acinetobacter]"
      lengths 387
      longCentroidID 387
      longCentroidID "28_0_12"
    paralog 0
    mergedDNA 0
    genomeIDs "28"
    geneIDs "28_0_12"
    degrees 2
    name "group_828"
  ]
  node [
    id 682
    label "1782"
    size 1
    centroid "28_0_13"
    maxLenId 0
      members "28"
      seqIDs "28_0_13"
    hasEnd 0
    protein "MQQIDVPKLFISYSWSSSEHEEWVLELAENLIKDGIDIALDKWELREGDDPIIFMESMVNDPTITRIADKQLT"
    dna "ATGCAACAAATTGATGTACCTAAACTATTTATTTCATATAGTTGGTCAAGCTCAGAACATGAAGAATGGGTATTAGAATTAGCTGAAAATTTAATAAAAGATGGTATTGATATTGCCCTAGATAAATGGGAATTAAGAGAAGGGGATGACCCAATAATTTTCATGGAAAGTATGGTTAATGACCCTACTATAACCCGAATCGCGGATAAGCAATTGACTTGA"
    annotation ""
    description "toll/interleukin-1 receptor domain-containing protein [Acinetobacter soli]"
      lengths 222
      longCentroidID 222
      longCentroidID "28_0_13"
    paralog 0
    mergedDNA 0
    genomeIDs "28"
    geneIDs "28_0_13"
    degrees 2
    name "group_1080"
  ]
  node [
    id 683
    label "927"
    size 1
    centroid "28_0_14"
    maxLenId 0
      members "28"
      seqIDs "28_0_14"
    hasEnd 0
    protein "MDFNPDLIQKVHYYTFEKGFNYSELPMLIGFFTESEEQIHKTWCYANSLKTQIRGALIIRLTVSQLEPVYIFDIQPATYTSTVEGETLTKERGHAGLVFQMKYEKDLEQFVSDLMYHLPLHEGSYPSRVFQSLLVTQIFLFRHSNTKGLTEGESTLLNALRKIEIDKVMFKN"
    dna "ATGGATTTCAATCCAGATTTAATACAAAAAGTTCACTATTACACATTTGAAAAGGGATTTAACTATTCCGAACTCCCGATGCTGATCGGTTTTTTTACTGAATCTGAAGAGCAGATTCACAAGACTTGGTGCTACGCAAATTCATTAAAAACCCAAATAAGAGGAGCATTAATTATCAGATTAACTGTATCGCAATTAGAACCTGTTTATATTTTTGATATACAGCCCGCAACATATACGTCTACTGTAGAAGGTGAAACTCTGACAAAAGAAAGAGGACATGCCGGTTTAGTGTTTCAAATGAAATATGAAAAAGATCTCGAACAGTTCGTTTCAGATTTAATGTATCATCTTCCTCTACATGAGGGTTCATATCCCTCAAGAGTGTTTCAAAGCTTGTTAGTAACTCAAATATTTTTATTTCGACATTCAAATACAAAAGGGTTGACCGAAGGTGAATCAACTTTGTTGAATGCTTTAAGAAAGATAGAAATTGATAAAGTAATGTTCAAGAATTGA"
    annotation ""
    description "hypothetical protein [Acinetobacter baumannii]"
      lengths 519
      longCentroidID 519
      longCentroidID "28_0_14"
    paralog 0
    mergedDNA 0
    genomeIDs "28"
    geneIDs "28_0_14"
    degrees 2
    name "group_379"
  ]
  node [
    id 684
    label "1191"
    size 1
    centroid "28_0_15"
    maxLenId 0
      members "28"
      seqIDs "28_0_15"
    hasEnd 0
    protein "MFMKIGELSEKTSCSVLTIRFYEKEGLIPQPDRTQGNYRLYTEDYIDRLKFIVNCRSLNMNLTEIKKLLNYKDLPNLNCSDVNELIDSHINDVEENIRNQQKLIQQLLEIRKTCDGLCTVDKCGVLKKLA"
    dna "ATGTTTATGAAGATAGGAGAGCTCTCTGAAAAAACGTCGTGCTCAGTACTGACAATACGGTTTTATGAAAAAGAAGGTTTAATCCCGCAACCTGATCGAACTCAAGGTAACTATAGACTATATACTGAAGATTACATTGATCGGTTGAAATTCATTGTAAATTGTCGTTCTTTGAATATGAACTTAACTGAAATCAAAAAATTACTAAATTATAAGGATCTGCCTAATCTAAATTGTTCTGATGTTAATGAACTTATCGATTCACATATTAACGATGTAGAGGAAAATATTCGGAATCAGCAGAAACTTATACAGCAGCTATTAGAAATAAGAAAGACTTGTGATGGGTTATGTACAGTAGATAAGTGTGGTGTGTTGAAAAAATTAGCTTGA"
    annotation ""
    description "Cd(II)/Pb(II)-responsive transcriptional regulator [Acinetobacter]"
      lengths 393
      longCentroidID 393
      longCentroidID "28_0_15"
    paralog 0
    mergedDNA 0
    genomeIDs "28"
    geneIDs "28_0_15"
    degrees 2
    name "group_820"
  ]
  node [
    id 685
    label "212"
    size 1
    centroid "28_0_16"
    maxLenId 0
      members "28"
      seqIDs "28_0_16"
    hasEnd 0
    protein "MTMGTSMSGCGCNKESSCEDTKQNQNESEANSGNSKDLTTEESKSSCCGNEEVPQQSKPDEKDSCASTQPCSTQSNSCCGPNSISSPETVNDNEGVATFISDYNIPKMDCSAEEQMVRMTLSSLLNVKRLVFDLPNRNLKVMHNGESNEITAKLEALGFGAKLNKTEAYVNKEHAKEISTFLIPKMDCSAEEQMVRMALSPVNEVKGLTFDLPNRKLKVFHNDGLNEITSKLEALGFGAKLESTAASVGEMPEKADTSEQAKVLKILLAINAALFVIEFISGLIAASTGLIADSLDMFADAAVYGIALYAVGKAAKYQVKAAHFAGWIQLFLAITVIVDVIRRFILGSEPESLLMIVIGFFALIANVACLYLISGHKDGGAHMKASWIFSANDVIVNLGVIIAGFLVALTGSAYPDLIIGIIVSLFVLNGARKILALK"
    dna "ATGACTATGGGCACATCAATGAGTGGTTGCGGTTGTAATAAAGAAAGTTCTTGTGAAGACACTAAGCAAAATCAAAATGAATCAGAAGCAAATTCTGGTAACAGTAAAGATTTAACTACTGAAGAAAGTAAAAGTTCTTGTTGTGGTAATGAAGAAGTACCACAACAATCTAAGCCTGATGAAAAAGATTCTTGTGCTAGTACTCAGCCATGTTCTACGCAGTCAAACTCATGTTGCGGCCCAAATTCGATAAGTTCACCTGAGACAGTTAATGATAATGAGGGTGTAGCGACTTTCATCAGTGACTATAACATCCCTAAAATGGATTGTTCCGCAGAGGAACAAATGGTTCGGATGACTTTATCTTCTTTGTTAAACGTTAAAAGGCTAGTTTTTGATTTGCCGAATCGAAACCTAAAAGTTATGCATAATGGTGAAAGTAATGAAATCACTGCAAAACTTGAAGCTCTTGGGTTTGGAGCAAAATTAAATAAAACTGAAGCCTATGTAAATAAAGAGCATGCAAAAGAAATCAGTACGTTTCTAATTCCGAAAATGGATTGCTCTGCTGAGGAGCAAATGGTTCGTATGGCATTGTCTCCAGTGAATGAGGTCAAAGGACTAACATTTGATTTACCTAATCGGAAATTGAAAGTTTTTCATAATGATGGTCTTAATGAAATTACTAGCAAACTTGAAGCTCTTGGGTTTGGAGCCAAACTTGAAAGTACCGCTGCCTCTGTGGGTGAAATGCCTGAAAAAGCAGATACGTCTGAACAAGCAAAAGTTTTAAAAATTCTTTTAGCGATTAATGCTGCACTTTTCGTTATTGAATTTATTAGTGGCCTAATTGCTGCATCTACAGGGTTAATCGCAGACTCTCTTGATATGTTTGCAGATGCTGCTGTTTATGGGATTGCACTTTATGCTGTAGGTAAAGCTGCAAAGTATCAAGTTAAAGCCGCGCATTTTGCGGGTTGGATTCAATTATTTCTCGCAATAACTGTAATTGTCGATGTAATTAGACGTTTTATATTAGGTAGTGAGCCTGAATCTTTATTAATGATTGTAATCGGCTTTTTTGCACTAATTGCGAATGTTGCCTGTCTTTATCTAATTTCTGGACATAAAGATGGTGGAGCACATATGAAAGCAAGCTGGATTTTCTCCGCTAATGATGTGATTGTGAATCTAGGTGTAATTATTGCTGGCTTCCTTGTGGCTTTGACAGGTTCCGCATATCCAGATCTTATTATAGGAATAATTGTTTCACTTTTCGTACTTAACGGTGCTCGAAAAATTTTGGCATTGAAATAA"
    annotation ""
    description "cation diffusion facilitator family transporter [Acinetobacter]"
      lengths 1317
      longCentroidID 1317
      longCentroidID "28_0_16"
    paralog 0
    mergedDNA 0
    genomeIDs "28"
    geneIDs "28_0_16"
    degrees 2
    name "group_157"
  ]
  node [
    id 686
    label "1610"
    size 1
    centroid "28_0_17"
    maxLenId 0
      members "28"
      seqIDs "28_0_17"
    hasEnd 0
    protein "MNLFQVKPNEFVKIVDLKKGNQYLDKNDPVLERLELLGFRIGETLQVLAKGLFDGDPVLVQIETSRFALRKNEAERIFVEIVSNEQ"
    dna "ATGAATTTATTCCAAGTTAAACCAAACGAATTTGTCAAAATTGTTGACCTAAAAAAAGGTAACCAATATTTAGATAAAAATGATCCAGTTCTCGAACGACTTGAATTGTTAGGTTTCAGAATTGGTGAAACTTTACAAGTTCTAGCTAAGGGACTTTTCGATGGTGATCCAGTATTGGTTCAAATTGAAACTTCTCGATTTGCGTTAAGAAAGAATGAAGCTGAACGAATTTTTGTAGAGATTGTTTCAAATGAACAGTAA"
    annotation ""
    description "ferrous iron transport protein A [Acinetobacter]"
      lengths 261
      longCentroidID 261
      longCentroidID "28_0_17"
    paralog 0
    mergedDNA 0
    genomeIDs "28"
    geneIDs "28_0_17"
    degrees 2
    name "group_997"
  ]
  node [
    id 687
    label "112"
    size 1
    centroid "28_0_18"
    maxLenId 0
      members "28"
      seqIDs "28_0_18"
    hasEnd 0
    protein "MNSKNIALIGNPNCGKTSLFNTLTGTRQKVANYAGVTVERKEGFFKLPSGESVRVLDLPGTYSLKPTSLDEEVTRAVCLGELEGEVLPDIYVCVVDATNLHLHLSLVLEIRALNRPMLLVLNMMDEVKKRGISIDINKLSELLGIPVIEAVAVKTKGVQELLNQLDQKNLFVTPYHSDLNHFDQIKNITKQVILKNDNGDARTAFLDKIFLHPVLGLVILTLTMFVMFQAVFIWAQPFISLIENAIAWLGNTIGPLITHPLLRSLIVDGVIAGSGSVLAYMPQILILFFFILILEESGYLPRAAFLLDKLMSKAGLSGRSFIPLLSSFACAIPGVMATRSISSERDRLATIMIAPLMTCSARLPVYALLIAAFIPNKLVYGWLSLQGLVLFGLYMAGIVSALCVSLFLKLVRKDKTESIFIFELPTYRLPDIRNVALGLYDRATIFLKRVGGIIVALSILLWVLVTFPQPPEHATMPAINYSLAGQLGHIIQPIFAPIGFTWEICIALIPAMAAREVVIAALGVIYAMSGDEDTVTQTLLSQISGPDGWGLATGMSLLVWYIFAPHCLATLATIRRETGSWKQPVIMATYLFGLAYFFAFITYQLISRL"
    dna "ATGAACAGTAAAAATATTGCACTTATTGGTAACCCAAATTGTGGGAAAACATCTCTCTTTAATACTTTAACAGGTACTCGTCAAAAAGTAGCTAATTATGCTGGTGTTACTGTTGAGCGGAAAGAAGGTTTCTTTAAACTACCTTCTGGTGAATCAGTTCGAGTTTTAGATTTGCCCGGCACATACAGCTTAAAGCCTACGAGTCTAGATGAAGAGGTAACAAGGGCTGTATGCTTAGGTGAGCTTGAGGGTGAGGTTCTACCTGATATATATGTATGTGTGGTTGATGCCACTAATTTACATTTACATTTAAGTCTCGTGCTTGAAATAAGGGCATTGAATCGACCAATGCTTCTTGTTTTAAATATGATGGATGAGGTCAAAAAGCGTGGTATTTCGATAGATATTAATAAGCTATCAGAATTGTTGGGTATCCCTGTTATTGAGGCTGTTGCCGTTAAAACTAAAGGCGTGCAAGAACTACTAAATCAATTAGATCAAAAAAATCTATTTGTCACTCCTTATCATTCTGATCTGAATCATTTTGATCAGATTAAAAATATTACTAAACAGGTAATTTTAAAAAATGATAACGGTGATGCAAGAACAGCTTTCTTGGATAAAATTTTCTTACATCCTGTACTTGGTTTAGTCATCCTAACGCTTACCATGTTTGTCATGTTCCAAGCCGTTTTTATCTGGGCACAACCTTTTATCTCATTAATTGAAAATGCAATTGCTTGGTTAGGTAATACAATTGGCCCGCTTATTACTCATCCATTACTTAGAAGTCTTATTGTTGATGGGGTAATCGCTGGATCGGGTAGTGTTTTGGCTTATATGCCGCAGATCCTTATCTTATTCTTCTTTATTTTAATTTTAGAAGAATCAGGTTATTTGCCACGAGCAGCATTCCTTTTGGATAAATTAATGTCCAAAGCTGGTTTAAGTGGACGTTCCTTTATTCCACTATTGTCTAGTTTTGCCTGTGCTATTCCTGGTGTCATGGCAACACGAAGTATTAGTTCGGAAAGAGATCGTCTAGCAACCATTATGATTGCGCCATTAATGACTTGTTCTGCAAGATTACCTGTTTATGCTTTGCTGATTGCGGCATTCATTCCAAACAAATTAGTTTATGGTTGGTTGAGCCTACAAGGTTTAGTTCTTTTTGGACTATATATGGCTGGAATTGTTTCAGCATTATGTGTTTCTTTATTTTTGAAACTAGTTAGAAAAGATAAAACAGAAAGTATTTTTATCTTTGAGTTGCCTACTTATCGATTACCAGATATTCGAAACGTTGCTTTAGGACTTTATGACCGAGCTACGATCTTCCTAAAAAGAGTTGGCGGTATTATCGTAGCATTATCTATATTGCTTTGGGTATTGGTGACGTTCCCTCAACCTCCTGAGCATGCCACAATGCCTGCTATCAACTATAGTTTAGCTGGGCAACTTGGACATATTATTCAGCCTATATTTGCACCTATTGGCTTTACTTGGGAAATCTGTATCGCATTAATTCCTGCTATGGCTGCAAGGGAAGTTGTCATTGCTGCTTTAGGTGTAATTTATGCTATGTCTGGAGATGAAGATACTGTAACTCAAACATTGTTGAGTCAAATCTCTGGTCCTGATGGTTGGGGATTAGCTACAGGGATGTCATTATTAGTTTGGTACATTTTCGCACCACATTGTCTTGCAACATTAGCGACCATTCGTCGTGAAACTGGTAGCTGGAAACAGCCTGTTATTATGGCGACTTACTTATTTGGGCTTGCGTATTTCTTTGCCTTCATTACATATCAGCTTATTAGTAGACTTTAA"
    annotation ""
    description "ferrous iron transporter B [Acinetobacter baumannii]"
      lengths 1830
      longCentroidID 1830
      longCentroidID "28_0_18"
    paralog 0
    mergedDNA 0
    genomeIDs "28"
    geneIDs "28_0_18"
    degrees 2
    name "group_83"
  ]
  node [
    id 688
    label "1271"
    size 1
    centroid "28_0_19"
    maxLenId 0
      members "28"
      seqIDs "28_0_19"
    hasEnd 0
    protein "MLKFMKTVALVATVAALSACSKNEASEQKKAEAPMEQMSKESSTVATAQAVGVITAIDTKENILTLDHEAIPAIKWPAMTMGFKVADPALLNGLTVGEKVDFELKIEGESQIIVAVKKSS"
    dna "ATGTTGAAATTTATGAAAACTGTGGCTCTTGTTGCAACCGTTGCTGCGTTAAGTGCATGTAGCAAAAATGAGGCATCAGAGCAAAAGAAAGCGGAAGCACCGATGGAGCAGATGAGTAAAGAGTCATCTACAGTTGCAACAGCTCAAGCTGTTGGTGTGATTACTGCTATTGATACGAAAGAAAATATTCTAACACTCGACCATGAAGCAATTCCTGCAATTAAATGGCCTGCAATGACCATGGGCTTTAAAGTTGCAGATCCAGCATTATTGAATGGTTTAACTGTAGGGGAAAAGGTTGACTTCGAATTAAAAATAGAGGGTGAGAGTCAGATTATTGTTGCTGTGAAAAAAAGCTCATAA"
    annotation ""
    description "copper-binding protein [Acinetobacter]"
      lengths 363
      longCentroidID 363
      longCentroidID "28_0_19"
    paralog 0
    mergedDNA 0
    genomeIDs "28"
    geneIDs "28_0_19"
    degrees 2
    name "group_854"
  ]
  node [
    id 689
    label "35"
    size 1
    centroid "28_0_20"
    maxLenId 0
      members "28"
      seqIDs "28_0_20"
    hasEnd 0
    protein "MIARIIRFSIANRVFVLLAALILAAWGTWAVKNTPVDALPDLSDVQVIIRTNFSGQAPQIVENQVTYPLTTTMLSVPGVKTVRGYSFFGDSFVYVIFDEHTDLYWARSRVLEYLNQIQGKMPANAKSSLGPDATGVGWVYEYALVDPTGQHDLSELRSIQDWFLKYELKTLPNVAEVATIGGMVKQYQVILDPSKMAALGVTQNNVIEAIQKANQETGGSVLEMAETEYMVRASGYLKTLDDFRQIPLRTNSFGVPVSLGDVATIQLGPEMRRGISELNGQGETVGGVVILRAGKNARETITAVKAKLAELQQSLPKGVQVVPVYDRSQLIDRAVENLSHKLIEEFIVVALVCGLFLWHLRSAMVAIVSLPLGILSAFLVMHYQGLNANIMSLGGIAIAIGAMVDAAIVMVENAHKHIETWQHEHPEQVLEAQVRWNIITRSASEVGPTLFFCLLIITLSFIPIFTLQAQEGRLFSPLAFTKTYAMAAAAGLSITLIPVLMGYWIRGKLPSEQRNPLNRFLIKIYSPMLDKVLAHPKTILLGALLIFLISLFPLTRLGGEFLPNMDEGDLLYMPSALPGLSAAKASELLQQTDRMIKTVPEVATVFGKAGSAESATDSAPLEMFETTIQFKPRSEWRSGMTPDKLIKELDKAVQVPGLTNIWVPPIRNRIDMLATGVKSPIGIKISANDLQDIDRVAQQIEQVAKQVPGVSSALAERLTGGRYVDVDINRMQAARYGLNIKDVQQIVSSAIGGENIGETVEGLARYPINVRYPREIRDSLEALRNLPILTESGQQIVLSSVANIQITDGPPMLKSENARPSGWVYVDVQGRDLASVVHDLKQAIDQKVKRSSAMSISYSGQFEFMERANARLKVVIPITLMIIFLLLYLIFRQVQDAVLIMATLPFALIGGIWAMYLSDYHFSVAIAVGFIALAGVAAEFGVVMLFYLKQAIEHAQQSLSSSTASLTERQLNEAIHTGAVLRVRPKAMTVAVILAGLIPILLGTGTGSELMSRITLPMVGGMISAPLLSMFVIPAAYQLLIKRKLSKN"
    dna "ATGATTGCCCGTATTATTCGTTTTTCAATTGCGAATCGTGTATTTGTCCTGTTAGCCGCTTTAATTCTGGCTGCTTGGGGAACTTGGGCCGTAAAGAATACTCCGGTCGATGCATTACCAGATTTGTCTGATGTACAAGTAATTATTCGAACTAATTTTTCTGGTCAGGCGCCACAAATTGTTGAAAATCAGGTGACCTACCCTTTAACAACAACCATGTTATCGGTACCTGGTGTTAAAACTGTTCGCGGTTATTCTTTTTTTGGTGACTCATTTGTTTATGTCATCTTTGATGAGCATACGGACCTTTACTGGGCCCGTTCTCGTGTATTGGAGTATCTAAATCAAATTCAAGGGAAAATGCCTGCAAATGCGAAATCTTCATTGGGACCAGATGCCACTGGCGTTGGTTGGGTTTATGAATATGCATTGGTAGACCCAACAGGACAGCATGATCTTTCGGAGCTGAGAAGCATACAAGACTGGTTTTTAAAATATGAACTGAAGACATTACCTAATGTGGCTGAAGTTGCCACAATTGGGGGAATGGTTAAGCAATATCAGGTCATCTTAGACCCAAGCAAGATGGCTGCTTTAGGTGTCACACAAAACAATGTCATTGAGGCGATTCAAAAGGCTAATCAGGAAACTGGTGGTTCAGTTCTAGAAATGGCTGAAACGGAATATATGGTGCGAGCTTCTGGTTATTTAAAAACTTTAGATGATTTTCGCCAGATTCCACTACGAACAAATAGTTTCGGTGTTCCTGTTTCTTTAGGTGATGTTGCAACTATTCAACTTGGTCCAGAAATGCGTCGTGGCATCAGTGAATTGAATGGGCAAGGTGAAACGGTTGGGGGTGTCGTGATTTTACGAGCAGGTAAAAATGCACGTGAAACGATTACTGCTGTGAAAGCGAAGCTAGCTGAATTACAACAAAGTCTACCGAAAGGTGTACAAGTTGTTCCTGTATATGATCGCAGTCAATTGATTGATAGAGCAGTAGAAAATCTCAGCCATAAATTAATTGAAGAGTTCATTGTGGTGGCTTTAGTCTGTGGACTATTCCTCTGGCATTTACGTTCAGCAATGGTGGCTATTGTTTCTTTGCCGCTTGGGATTTTATCTGCTTTCTTGGTGATGCATTATCAAGGGCTAAATGCCAATATCATGTCGTTGGGTGGTATTGCTATCGCGATTGGCGCTATGGTTGATGCTGCAATTGTAATGGTTGAAAATGCACATAAGCATATCGAAACTTGGCAACACGAACATCCTGAGCAAGTCTTGGAAGCACAAGTCCGTTGGAACATCATTACACGTTCTGCCAGTGAGGTCGGGCCAACTTTATTTTTCTGTCTACTCATCATTACCTTATCCTTCATTCCTATTTTTACTTTACAGGCACAAGAAGGTCGCTTGTTCTCACCACTGGCATTTACTAAAACCTATGCAATGGCAGCAGCAGCAGGTTTATCTATTACCTTGATTCCCGTTTTAATGGGTTATTGGATTCGAGGGAAATTACCTTCTGAACAGCGTAATCCACTGAACCGTTTTCTGATCAAAATATACAGCCCTATGTTGGATAAGGTTTTAGCTCATCCAAAGACAATTTTACTTGGTGCATTGCTAATTTTCCTTATTAGTCTTTTCCCTTTAACACGGTTAGGTGGGGAGTTTCTACCCAATATGGATGAAGGTGATTTACTGTATATGCCTTCAGCTTTACCGGGATTGTCCGCAGCAAAAGCTTCTGAGCTACTCCAACAGACTGATCGAATGATTAAAACCGTTCCTGAAGTTGCAACAGTATTCGGTAAAGCTGGTAGCGCTGAGTCAGCCACAGATTCTGCACCATTAGAAATGTTTGAAACCACGATTCAGTTCAAACCACGGTCTGAATGGCGTTCAGGTATGACACCTGACAAATTGATAAAAGAACTAGATAAGGCAGTCCAAGTACCGGGTTTAACAAACATTTGGGTGCCACCTATCCGTAACCGGATTGATATGTTGGCAACTGGGGTGAAAAGTCCAATCGGGATTAAGATTTCTGCAAATGATCTGCAAGATATTGATCGGGTAGCACAGCAAATTGAACAAGTGGCTAAACAGGTGCCCGGTGTTAGTTCAGCTTTAGCTGAACGGCTCACAGGTGGTCGATATGTTGATGTCGATATTAACCGTATGCAGGCTGCGCGATATGGTCTCAATATTAAAGATGTACAGCAAATCGTCTCATCAGCGATTGGCGGGGAAAATATTGGTGAAACTGTTGAAGGCTTGGCACGGTATCCCATTAATGTACGTTACCCACGAGAGATTCGAGATTCACTGGAAGCCTTAAGAAATTTACCGATTCTAACAGAATCTGGTCAACAAATAGTCTTGAGTAGTGTTGCTAATATTCAAATTACAGATGGGCCGCCAATGCTTAAAAGTGAGAATGCCCGTCCAAGTGGTTGGGTCTATGTCGATGTACAAGGACGTGACTTAGCTTCGGTTGTACATGATTTGAAGCAGGCCATAGACCAAAAAGTAAAACGTTCTTCTGCCATGAGCATTAGCTATTCAGGACAGTTTGAGTTCATGGAGCGTGCGAATGCTCGCTTAAAAGTTGTTATTCCAATTACTTTGATGATCATTTTTCTATTGCTCTATTTGATTTTTAGGCAAGTACAAGATGCTGTTCTGATTATGGCAACACTACCTTTTGCGTTGATTGGTGGTATTTGGGCTATGTACTTGAGTGATTATCACTTTTCGGTTGCGATTGCTGTTGGTTTTATTGCACTTGCTGGTGTTGCCGCAGAGTTTGGTGTAGTCATGTTGTTCTATTTAAAGCAAGCAATTGAGCATGCACAGCAAAGCCTATCTTCTTCAACGGCATCCTTAACAGAGCGACAACTCAATGAGGCAATTCATACAGGGGCCGTGCTACGTGTTCGCCCTAAAGCAATGACAGTCGCTGTCATTTTGGCGGGGTTAATCCCTATTCTGTTGGGGACTGGAACAGGTTCTGAATTAATGAGTCGTATTACTTTACCTATGGTTGGGGGCATGATTTCAGCCCCTCTCTTATCTATGTTTGTTATCCCTGCGGCATATCAGCTTTTAATCAAAAGAAAACTATCAAAGAATTGA"
    annotation ""
    description "efflux RND transporter permease subunit [Acinetobacter]"
      lengths 3147
      longCentroidID 3147
      longCentroidID "28_0_20"
    paralog 0
    mergedDNA 0
    genomeIDs "28"
    geneIDs "28_0_20"
    degrees 2
    name "group_25"
  ]
  node [
    id 690
    label "160"
    size 1
    centroid "28_0_21"
    maxLenId 0
      members "28"
      seqIDs "28_0_21"
    hasEnd 0
    protein "MLRNKLAVTVMGVAVISLAAGGGAGYWIAHQKYNPQSGPQQAAKVLYWYDPMKPEQHFDKPGKSPFMDMQLVPKYANENTTMTEDSYPAVKIDPSLQQNLAIRYASVEQAVMGNALLTNGILQTNERQVAILQTRASGFVQRVYGHAVGDMVTQGSPIADISIPEWTGEQTEFLAVLRTGDRSLIQASRQRLQLLGIPQNVINQVERTHRVQSNMTLSAPVSGFIDSLEVRNGMALAMGQTLVTIKGISPIWLEASVPEAQIAGIKRGMKVEATFVAYPQIVSGKVIDILPTLDSTSRTIKVRIELPNREGLLKPGMFASVKFSNNPQSNLVIPEQAVIRTGTRNVVIVGHEQGRFEPVVVQLGQSDGNKIAILQGLKAGQKVVISGQFLIDSEANLQGVLDKLNTGQSMTSSQVVKTSIYQGIGKVEKVTAQDITISHQAIPELGWGAMTMSFKQPVQPFTQIQQGDQVRFSFTHARDTYVISDISKMSMTSMKN"
    dna "ATGTTAAGAAATAAATTAGCAGTTACTGTCATGGGCGTTGCGGTAATTAGTCTGGCTGCGGGTGGTGGCGCTGGATACTGGATTGCACATCAGAAATACAATCCTCAATCAGGTCCGCAACAGGCTGCCAAAGTGTTGTATTGGTATGACCCAATGAAGCCTGAACAGCATTTTGATAAACCGGGGAAATCGCCATTTATGGACATGCAACTGGTTCCTAAATATGCAAATGAAAATACTACGATGACTGAAGACAGTTATCCTGCGGTTAAGATTGATCCATCCCTCCAACAAAATTTAGCAATCCGTTATGCTTCAGTCGAACAAGCTGTGATGGGAAATGCTTTGTTAACCAATGGTATATTGCAGACCAATGAACGACAGGTAGCTATTTTACAAACAAGGGCAAGTGGTTTCGTCCAACGAGTGTACGGACATGCCGTTGGGGATATGGTGACGCAAGGCAGTCCCATAGCTGATATTTCAATACCCGAATGGACAGGAGAACAAACTGAATTTCTAGCTGTACTTCGAACTGGAGATCGTTCTCTTATTCAGGCAAGCCGACAACGTTTACAGCTTTTAGGAATCCCACAAAATGTGATTAATCAAGTCGAGCGGACACATCGAGTGCAATCCAATATGACTTTAAGTGCACCTGTGAGTGGATTTATTGATTCGTTAGAAGTCCGCAATGGAATGGCTTTAGCTATGGGGCAAACGCTTGTCACTATCAAGGGGATAAGCCCAATCTGGTTAGAAGCATCTGTTCCAGAAGCACAAATTGCCGGGATAAAACGGGGAATGAAAGTTGAAGCTACTTTTGTTGCATACCCTCAAATAGTGTCCGGTAAAGTTATTGATATTTTACCAACTTTGGATAGCACGAGTAGAACCATAAAAGTTCGTATTGAGTTGCCCAATAGAGAGGGACTGCTCAAGCCGGGAATGTTTGCTTCTGTTAAATTCTCCAACAACCCACAAAGCAATTTAGTTATACCAGAGCAAGCTGTTATACGTACAGGTACTCGGAACGTTGTCATTGTGGGACATGAGCAAGGGCGTTTTGAACCTGTTGTAGTACAGTTAGGTCAAAGTGATGGCAATAAAATTGCAATTCTACAAGGGTTGAAAGCTGGTCAGAAGGTAGTAATTTCAGGGCAATTCCTGATTGATTCTGAAGCAAATTTACAAGGTGTATTGGATAAGCTGAACACTGGACAATCGATGACTTCATCCCAAGTGGTTAAGACATCAATATATCAAGGCATTGGTAAAGTTGAAAAAGTCACAGCTCAAGACATTACCATTTCACATCAAGCGATTCCTGAGTTGGGTTGGGGGGCTATGACTATGAGCTTTAAACAACCAGTGCAACCATTTACCCAAATTCAGCAAGGCGATCAGGTCCGTTTTAGTTTTACACATGCTAGAGATACTTACGTTATTTCTGACATTTCCAAGATGTCTATGACATCTATGAAGAACTAA"
    annotation ""
    description "efflux RND transporter periplasmic adaptor subunit [Acinetobacter]"
      lengths 1491
      longCentroidID 1491
      longCentroidID "28_0_21"
    paralog 0
    mergedDNA 0
    genomeIDs "28"
    geneIDs "28_0_21"
    degrees 2
    name "group_122"
  ]
  node [
    id 691
    label "220"
    size 1
    centroid "28_0_22"
    maxLenId 0
      members "28"
      seqIDs "28_0_22"
    hasEnd 0
    protein "MKFYKEKLSRRVRWPIGVICFSLVYGQVYAQPLTLDTALNLAEQYAPTLRANSAQIEGAENVVSASGILPNPKLFVGLDNYPVSGDAAWSVTREGMTMQKIGVMQDFPNRAKRQAEVDLAKAELGSANAQTEILRIELRQKVASAWLKRFYLERKLALYDELFSENRLLSQITQTQVISGRTIIADALDPRQEATVLLDQKDDLLRDLNKAKLELHRLVSAEPTENLSQIETLPDQAPSIYLDRSKLYHHLHQYPELKAFQAEKQTAEAKLKQAQALQKPDWGIELAYQHRAPEFGDMIGVQLTTELPVFSKRRSSPLIRAALAEQNRITADQEVQYRDHLTMLDDGLSDLDALDQQIRRAMQTSIPLAKQKVGLQLASYQAGKSNLSNVIAARQALLEQRLRLIDLQQQQAVTKAQLYYAFEEPTLNHVEGQP"
    dna "ATGAAATTTTATAAAGAAAAGCTATCTCGCAGGGTGAGATGGCCGATAGGTGTGATCTGTTTTTCTCTGGTCTATGGCCAAGTCTATGCCCAGCCACTGACCTTGGATACAGCTTTGAATCTCGCTGAGCAATATGCACCTACCCTAAGAGCAAATAGCGCCCAGATTGAAGGGGCCGAGAATGTAGTTTCAGCTTCAGGGATTTTACCCAACCCTAAATTATTTGTAGGTTTAGATAATTACCCTGTATCCGGCGATGCCGCATGGTCAGTCACACGCGAAGGTATGACTATGCAGAAAATTGGCGTGATGCAAGATTTTCCAAATCGTGCCAAAAGACAAGCTGAGGTCGATTTAGCAAAAGCTGAACTAGGTTCGGCCAATGCTCAAACTGAGATTCTGCGTATTGAGTTGCGTCAGAAAGTCGCATCTGCTTGGCTTAAGCGCTTTTATCTTGAACGTAAATTAGCACTATACGATGAACTGTTTTCAGAGAATCGATTACTTTCTCAAATTACTCAAACACAGGTCATCTCTGGTCGTACAATCATTGCCGATGCACTTGATCCAAGACAAGAAGCCACGGTATTGCTTGACCAGAAGGATGATTTACTTCGTGATTTAAATAAAGCCAAGTTGGAGTTGCATCGGTTAGTCAGTGCAGAACCTACTGAAAATCTCTCTCAAATTGAAACCTTACCTGACCAAGCACCATCTATCTACCTTGATAGATCAAAGCTATATCATCATTTGCATCAATATCCTGAATTAAAAGCATTTCAGGCAGAAAAGCAAACTGCTGAAGCAAAACTGAAGCAAGCTCAGGCTTTACAGAAACCAGATTGGGGTATTGAACTTGCTTATCAGCATCGAGCACCCGAATTTGGCGATATGATCGGGGTGCAACTAACAACAGAGCTTCCTGTGTTTTCAAAAAGACGTAGTAGTCCACTCATTCGGGCAGCTTTAGCCGAACAAAACAGGATTACTGCCGATCAAGAAGTCCAATACCGTGACCATCTCACTATGCTAGATGATGGGTTATCCGATCTTGATGCACTTGATCAGCAAATTAGACGTGCGATGCAAACAAGTATTCCACTCGCTAAACAAAAAGTGGGTTTACAGTTGGCAAGCTATCAAGCAGGTAAAAGTAATTTATCTAATGTTATTGCTGCTCGACAAGCTCTTTTAGAACAGCGTTTGCGTCTCATTGATCTCCAACAGCAACAGGCTGTGACTAAAGCCCAACTTTATTATGCCTTTGAAGAACCGACCTTAAACCATGTTGAGGGGCAGCCATAA"
    annotation ""
    description "TolC family protein [Acinetobacter]"
      lengths 1305
      longCentroidID 1305
      longCentroidID "28_0_22"
    paralog 0
    mergedDNA 0
    genomeIDs "28"
    geneIDs "28_0_22"
    degrees 2
    name "group_170"
  ]
  node [
    id 692
    label "1029"
    size 1
    centroid "28_0_23"
    maxLenId 0
      members "28"
      seqIDs "28_0_23"
    hasEnd 0
    protein "MKLLLFNFESVKLKKLKFWSKSMQWLKTCLSLFLSFAILFVGSAAVASSVHKRCLMPSEQMQPIPMEASQNQDTMHTDCMKVETKAKKSLHDPSCMSEQECIMSFAKIAYTPSPQEFLYAKVFPPIERSAFYSLDQNLPAPFPSVLWKPPRSI"
    dna "ATGAAATTATTGCTATTTAATTTCGAATCTGTAAAACTAAAAAAGCTTAAATTTTGGTCTAAATCTATGCAGTGGTTAAAGACATGCCTATCGCTGTTTTTATCGTTTGCTATCCTGTTCGTCGGATCGGCTGCTGTTGCTTCGTCTGTACATAAGCGGTGTTTAATGCCATCTGAACAGATGCAACCTATACCAATGGAAGCATCTCAAAATCAGGATACAATGCACACTGATTGTATGAAAGTAGAGACAAAGGCCAAAAAATCTTTACATGATCCATCCTGTATGTCTGAGCAGGAGTGCATTATGTCTTTTGCCAAGATTGCGTATACCCCTTCTCCGCAAGAATTTCTGTACGCAAAGGTGTTCCCTCCTATAGAGCGATCGGCTTTTTATTCTCTGGATCAAAACCTTCCTGCTCCTTTTCCTTCTGTTCTCTGGAAACCTCCACGCTCTATCTAA"
    annotation ""
    description "hypothetical protein [Moraxellaceae]"
      lengths 462
      longCentroidID 462
      longCentroidID "28_0_23"
    paralog 0
    mergedDNA 0
    genomeIDs "28"
    geneIDs "28_0_23"
    degrees 2
    name "group_724"
  ]
  node [
    id 693
    label "463"
    size 1
    centroid "28_0_24"
    maxLenId 0
      members "28"
      seqIDs "28_0_24"
    hasEnd 0
    protein "MHTTKKLYSKTLVSLALLGLTSVAFANDPSTGNLVNSSQSESMRVLLKEPGGLGYAERNTYQKTTSGNDGDNSTGFETVIPNGQNHDKHLKEHGGQIFQTTKFENEWAVDEDGKGALGSKIETLIGTDENRLFIEANLDKSESHDPKYDVSALYSRNVAPFWDLQAGVRYSEDKNNSNSDRVDGVIGVLGLAPYFFETQAYLYGGENNFWGASFEVERDFLLTQKLITQPYLEVDAVFSDDSNYAAKSGLSELKTGIKTRYEITKRIRPFIDVAYQYEKGQKATTMQEATESEKGWKYGAGIELVF"
    dna "ATGCACACCACTAAAAAACTCTATTCTAAAACACTTGTATCTTTAGCCTTGTTAGGATTAACAAGTGTTGCCTTTGCCAATGATCCATCTACCGGAAATCTAGTAAATAGCTCTCAATCAGAAAGTATGAGAGTGCTGTTAAAAGAACCAGGTGGGTTAGGTTATGCTGAAAGGAATACTTATCAAAAAACAACTTCTGGTAATGATGGAGATAATAGTACAGGGTTTGAAACTGTAATTCCCAATGGTCAGAATCATGATAAGCATCTTAAAGAACATGGTGGACAAATTTTTCAAACAACAAAGTTTGAGAATGAATGGGCTGTGGATGAAGATGGTAAAGGTGCCTTAGGTTCAAAAATTGAAACTTTAATAGGTACAGATGAAAATCGCCTATTTATTGAAGCGAATTTGGATAAGTCAGAAAGCCATGACCCCAAATATGATGTGTCAGCACTTTATAGCCGCAATGTAGCACCTTTTTGGGATTTACAAGCTGGGGTGAGATACAGTGAAGATAAAAATAACAGCAACAGCGATCGAGTTGATGGTGTTATTGGGGTATTAGGGCTAGCTCCTTATTTCTTTGAAACCCAAGCTTATTTATATGGTGGGGAAAATAACTTTTGGGGAGCAAGTTTTGAAGTCGAACGTGATTTCTTGTTAACCCAGAAATTGATTACCCAACCTTACCTAGAAGTAGATGCTGTATTTAGTGATGATTCTAACTATGCTGCAAAATCAGGTTTATCAGAATTAAAAACTGGTATTAAAACGCGGTATGAGATAACTAAAAGAATCAGGCCTTTTATTGATGTGGCTTATCAATATGAAAAAGGACAAAAAGCTACCACTATGCAAGAAGCTACTGAGTCTGAAAAAGGTTGGAAATATGGTGCAGGTATCGAATTAGTTTTTTAA"
    annotation ""
    description "copper resistance protein B [Acinetobacter]"
      lengths 921
      longCentroidID 921
      longCentroidID "28_0_24"
    paralog 0
    mergedDNA 0
    genomeIDs "28"
    geneIDs "28_0_24"
    degrees 2
    name "group_327"
  ]
  node [
    id 694
    label "107"
    size 1
    centroid "28_0_25"
    maxLenId 0
      members "28"
      seqIDs "28_0_25"
    hasEnd 0
    protein "MSKKLSHVFLIGIGLFSSTWVMAAVKEYDLTIAEQTVNITGKPLKRITVNGKFVAPLLEFEEGDDAVIRVHNKLKNQDSSIHWHGLILPGIMDGVPGFNQFDGIAPNKTYEYKFKVRQNGTYWYHSHSKGQEQDGLYGPLVIYPKNKVPLSVGEKADRDYVVLLSDFHNSTSGQIMSNLKKEADYYQNRRETVFDVFKQIKKDGLKATWQDRSMWNQMRMLKTDMSDVTKYTFLMNGKTPEQNWTGNFKEGERIRLRFINASAMSFFDVRIPNLKMTVVSADGQPVKPVPVDEFRIGTAETYDVIVEPKQANYQIEAESIDRSGFSIGTLHNESTLPVKNILMPKPRPRSLLTMEDMGMGHDMSSMQGMNHDMSSMGSNSKDQSMSGMSHDMSSMQDMNHDMSSMGGNSKDQSMSGMNHDMSSMQGMTHNMEMNTAMTSPTQAKNGENVYGWANASTPAGLKALQYSDLQSLTPQKDTRAPEREIEIRLGGNMERYIWTINGKKFNETEPFKVKYGERIRLKFVNDSMMAHPMHLHGMFMQLENGQDASNMPNKHTVIVPPGKTVTTLLTADELGEWAIHCHLLYHMSAGMMNKLIVANVDSNSSDSKDVVAQPINNDKGVNQHAHH"
    dna "ATGTCTAAAAAATTAAGTCATGTCTTTTTAATAGGAATCGGTTTATTTTCGTCGACTTGGGTTATGGCCGCGGTTAAAGAATATGATTTAACTATTGCTGAACAGACGGTGAATATAACAGGTAAGCCTTTAAAGCGAATTACGGTAAATGGTAAGTTTGTTGCACCTCTTCTTGAGTTTGAGGAAGGTGATGATGCTGTTATTCGTGTACATAACAAGTTAAAGAACCAAGATTCATCTATTCATTGGCATGGTTTAATCTTACCTGGCATCATGGATGGTGTTCCTGGATTTAATCAGTTTGATGGTATTGCACCAAATAAAACTTATGAATACAAATTTAAAGTCCGTCAAAATGGTACTTATTGGTATCACTCACACAGTAAAGGACAAGAACAGGATGGCCTATATGGCCCCCTCGTGATTTATCCAAAAAATAAAGTACCTTTATCAGTTGGCGAAAAGGCTGATAGAGATTACGTAGTTCTACTATCTGACTTCCATAATTCGACTAGTGGTCAAATTATGAGTAATCTCAAAAAAGAGGCTGATTATTACCAAAATAGAAGAGAAACGGTTTTTGATGTTTTTAAACAGATTAAAAAAGATGGCTTAAAAGCAACATGGCAAGATCGCTCTATGTGGAATCAGATGCGAATGCTTAAGACAGATATGTCTGATGTAACAAAGTATACGTTCTTGATGAATGGTAAAACCCCGGAACAAAATTGGACCGGAAATTTTAAAGAAGGAGAAAGAATTCGTCTCCGCTTCATTAATGCATCTGCAATGTCTTTTTTTGATGTAAGAATTCCTAATCTAAAAATGACAGTAGTTAGTGCAGATGGCCAGCCAGTGAAGCCTGTACCAGTTGATGAGTTTAGAATTGGAACAGCCGAAACGTACGATGTTATCGTAGAACCAAAACAGGCAAATTATCAGATAGAGGCTGAATCTATCGATCGTAGTGGTTTTTCTATTGGTACATTACATAATGAAAGTACCTTACCTGTAAAAAATATTTTGATGCCAAAACCACGTCCACGTTCTTTATTGACTATGGAGGATATGGGTATGGGGCATGATATGTCTTCAATGCAAGGTATGAACCACGATATGTCTTCTATGGGAAGCAATTCAAAAGACCAGTCAATGTCCGGGATGAGTCATGACATGTCTTCAATGCAAGATATGAATCACGATATGTCTTCAATGGGAGGCAATTCAAAAGACCAGTCAATGTCTGGAATGAATCATGACATGTCTTCAATGCAAGGCATGACACATAATATGGAAATGAATACTGCAATGACCTCACCAACACAAGCGAAAAATGGTGAAAATGTTTACGGTTGGGCGAATGCATCAACCCCAGCTGGTCTAAAAGCACTTCAATATAGTGATTTACAGTCATTAACGCCCCAAAAAGATACTCGTGCTCCAGAACGTGAAATTGAAATTCGTTTAGGTGGAAATATGGAGCGCTATATTTGGACAATTAATGGGAAGAAGTTTAATGAAACTGAACCATTCAAGGTTAAATATGGTGAGCGTATACGCTTGAAATTTGTGAACGACAGTATGATGGCTCATCCAATGCACTTACATGGCATGTTTATGCAACTAGAAAATGGCCAGGATGCTAGTAATATGCCAAATAAACATACTGTAATTGTCCCACCAGGTAAAACAGTTACAACCTTATTAACGGCAGATGAGTTAGGTGAATGGGCTATCCATTGTCATTTGCTCTATCACATGTCTGCTGGGATGATGAATAAGCTTATTGTTGCAAATGTCGATAGCAATAGTTCTGATTCAAAAGATGTTGTTGCTCAACCTATTAATAATGATAAGGGGGTAAATCAACATGCACACCACTAA"
    annotation ""
    description "copper resistance system multicopper oxidase [Acinetobacter]"
      lengths 1884
      longCentroidID 1884
      longCentroidID "28_0_25"
    paralog 0
    mergedDNA 0
    genomeIDs "28"
    geneIDs "28_0_25"
    degrees 2
    name "group_77"
  ]
  node [
    id 695
    label "1308"
    size 1
    centroid "28_0_26"
    maxLenId 0
      members "28"
      seqIDs "28_0_26"
    hasEnd 0
    protein "MKTLFRRSLITFLCVGSLFAGTQSWAAEAKQTSTVSTAVQADIKEQGKCQKPCDMKNDKTTQQDHSQHDHSKMSDMSQMDHSKMMNMDPSKMGNMDHSNMMNMDHSKMNMSNTSNK"
    dna "ATGAAAACTTTATTTCGTCGTAGTTTAATTACTTTTTTATGTGTTGGGTCTTTGTTCGCTGGAACTCAGTCTTGGGCTGCAGAGGCTAAACAGACCAGTACAGTAAGTACTGCTGTTCAAGCAGATATCAAAGAACAAGGTAAGTGTCAAAAACCCTGTGATATGAAGAATGATAAAACAACTCAACAGGATCATAGCCAGCACGACCACAGTAAAATGTCCGATATGTCCCAAATGGATCATTCTAAGATGATGAATATGGACCCTTCTAAAATGGGAAATATGGATCACTCAAATATGATGAACATGGATCACTCTAAAATGAACATGTCAAATACATCAAATAAATAA"
    annotation ""
    description "hypothetical protein [Acinetobacter]"
      lengths 351
      longCentroidID 351
      longCentroidID "28_0_26"
    paralog 0
    mergedDNA 0
    genomeIDs "28"
    geneIDs "28_0_26"
    degrees 2
    name "group_871"
  ]
  node [
    id 696
    label "687"
    size 1
    centroid "28_0_27"
    maxLenId 0
      members "28"
      seqIDs "28_0_27"
    hasEnd 0
    protein "MRILLVEDEQKTGDYLKQGLSEAGYITDWVTDGLTGKHQALSEEYDLIILDVMLPKLDGWNIINDIRKSGKSMPILFLSARDQIDDRVKGLELGADDYLVKPFAFAELLARIKSLLRRGQQKEDSNLITIADLELDLRKRRVTRAGQRIDLTAKEFALMELFMRRRGEILPRALIASRIWDMNFDSDTNVVEVAIKRLRNKIDSNFTPKLIQNIRGMGYVLEVEDDS"
    dna "ATGAGAATCTTATTAGTTGAAGATGAACAAAAAACTGGTGATTATCTTAAACAAGGCCTTTCTGAAGCTGGCTATATTACTGACTGGGTTACAGATGGATTAACAGGAAAACACCAGGCTCTTTCTGAAGAGTATGACCTAATTATTCTAGATGTAATGTTACCTAAGTTGGACGGCTGGAATATCATTAATGACATTAGAAAAAGCGGTAAAAGCATGCCTATTCTTTTTCTTTCAGCCCGAGATCAAATTGATGATCGAGTGAAAGGGTTAGAATTAGGGGCTGATGATTATCTTGTCAAGCCTTTTGCTTTTGCAGAGCTACTGGCTCGAATTAAGAGCTTACTCCGTCGGGGACAACAAAAAGAAGATAGCAACCTAATCACTATTGCAGACCTTGAACTTGATTTACGTAAACGTCGTGTTACTCGTGCAGGGCAACGTATTGACCTAACAGCCAAAGAGTTTGCATTGATGGAATTATTTATGCGTAGACGTGGAGAAATTCTACCTCGTGCTTTAATTGCTTCTCGAATATGGGACATGAATTTTGATAGTGATACCAATGTAGTTGAAGTCGCTATTAAACGGTTAAGAAATAAAATAGATAGCAACTTCACCCCTAAGTTAATTCAAAACATCCGGGGGATGGGATATGTCTTAGAGGTAGAAGATGACTCATAA"
    annotation ""
    description "heavy metal response regulator transcription factor [Acinetobacter]"
      lengths 684
      longCentroidID 684
      longCentroidID "28_0_27"
    paralog 0
    mergedDNA 0
    genomeIDs "28"
    geneIDs "28_0_27"
    degrees 2
    name "group_457"
  ]
  node [
    id 697
    label "193"
    size 1
    centroid "28_0_28"
    maxLenId 0
      members "28"
      seqIDs "28_0_28"
    hasEnd 0
    protein "MTHKLFNAISFRIAIIFSLSTVIILLIMGLVIHQLVMHHFETQDRTQLEGKIQLLENLLEQNPTNTHELNTYLKDALVGHHDLIVQIERPTGQIIFSSAPAVIKTQTLVKSKQAPWIEWEIQKKIYRGLVYKKSFNNISIPSAQIIVGIDTSEHQHFLNDFRRQLLYIGVVGTICLMFLGWFAAWRGLRPVQKMAKVAEGISAQHLSERLEVDSTPTELKSLAIAFNDMLDRLETAVGKLSDFSSDLAHEIRTPINNLMTQTQVCLSRSRDISTYQEILFSNLEEFERLARMVSDMLFLAKAEHGLHKANLQQVNLVKEVSALFDFYDAIAAEKGMSLKQTGQGYVEGDPSMLRRALSNLLSNSIRYGKPNSVIKIQFQKNIDTTIFTIENESSPLTSEQLNRLFDRFYRTDASRQRVEEGTGLGLAITKSILDVHGATIQADYNNGRIIFKIIFKN"
    dna "ATGACTCATAAATTGTTTAATGCAATTAGCTTCCGTATTGCAATTATCTTTTCTCTATCAACTGTCATTATCTTATTGATTATGGGGCTGGTCATTCATCAACTTGTTATGCATCATTTTGAAACTCAGGACCGGACCCAGTTAGAAGGAAAAATTCAGCTTTTAGAAAATTTACTTGAACAGAACCCTACAAATACCCATGAATTAAATACATATTTAAAAGATGCTTTAGTAGGTCATCATGATCTGATTGTTCAAATAGAACGTCCAACAGGCCAAATCATTTTTAGTTCAGCACCAGCAGTCATAAAGACGCAAACGTTAGTCAAATCTAAACAAGCCCCTTGGATAGAATGGGAAATTCAAAAAAAAATCTATCGGGGCTTAGTTTATAAAAAGTCCTTTAATAATATTAGTATTCCATCAGCCCAAATTATTGTGGGGATCGATACATCTGAACATCAACACTTTTTAAATGATTTTAGACGACAGTTATTATATATCGGCGTTGTAGGCACAATTTGTTTAATGTTTTTAGGTTGGTTTGCCGCTTGGAGAGGATTACGACCAGTTCAAAAAATGGCGAAAGTTGCAGAAGGTATCTCGGCTCAGCATCTTTCTGAGCGATTAGAAGTAGACAGTACTCCAACTGAACTGAAATCATTAGCCATCGCATTCAACGATATGTTAGACCGGCTAGAAACAGCGGTAGGGAAACTCTCGGATTTTTCATCTGATCTAGCTCATGAGATCAGAACACCTATTAATAATTTGATGACGCAAACCCAAGTTTGTTTATCACGTAGTCGAGATATTAGTACCTATCAGGAAATTCTATTTTCCAATTTGGAAGAGTTTGAACGTTTAGCCCGAATGGTATCCGATATGCTCTTTCTTGCAAAAGCAGAACATGGCCTACATAAAGCGAATTTACAGCAAGTGAATTTAGTCAAGGAAGTCTCAGCATTATTTGATTTTTATGATGCAATTGCTGCTGAAAAAGGAATGTCACTCAAGCAAACTGGCCAAGGTTACGTTGAGGGCGATCCTTCAATGTTACGTCGTGCACTTAGTAATTTGCTATCAAACTCTATTAGGTATGGCAAACCAAATTCGGTAATCAAAATTCAGTTTCAAAAAAATATAGATACCACTATATTCACAATTGAGAATGAAAGTTCACCATTAACATCTGAGCAGTTGAACCGATTATTTGATCGTTTTTATCGTACAGATGCATCGAGACAACGAGTTGAGGAAGGCACCGGGCTAGGTTTAGCCATTACAAAGTCAATTCTTGATGTCCATGGCGCAACAATTCAAGCAGACTATAATAACGGACGTATAATTTTTAAAATTATTTTTAAAAATTAA"
    annotation ""
    description "heavy metal sensor histidine kinase [Acinetobacter]"
      lengths 1374
      longCentroidID 1374
      longCentroidID "28_0_28"
    paralog 0
    mergedDNA 0
    genomeIDs "28"
    geneIDs "28_0_28"
    degrees 2
    name "group_144"
  ]
  node [
    id 698
    label "66"
    size 1
    centroid "28_0_29"
    maxLenId 0
      members "28"
      seqIDs "28_0_29"
    hasEnd 0
    protein "MDHHHEDKNTGNRLIDPVCGMAVTQASKFYEKIDSKTFYFCSEKCKLKFENNPLFYINEEGKSSPTKKSMNRAEVDLNEITNSAHVNTSTIYTCPMHPEIRQNQPGNCPICGMTLEPLLPNLDEADENPELKDFKRRFWYTLPLTVIVITLAMFGHKLNWFEIKVQTWIELLLTLPIVFWAGWPFFVRCWQSILNRSPNMWTLIGIGTGAAFIYSLVGTLAPQVFPDSFISMGRVAVYFEATDAIISLTLLGQVLELKARSQTSAAIKSLLGLAPKTARKVNDDGREEDIPLSHVHVGDLLRVRPGEKVPVDGIVTEGSSSIDESMLTGEPVPVTKRVGDQVIGATMNMNGSLVMRSEKVGSSTVLSQIVQMVSQAQRSKAPMQRMADQVAGWFVMVVIGISILTFLGWGIFGPEPSWVYGLINAVAVLIIACPCALGLATPMSIMVATGRGASNGVLFRDAAAIENLRKIDTLIIDKTGTLTEGKPSFDKVIAVSGYEENEILRLAASLDQGSEHPLADAIVRAARERDLALTKPTSFESGSGIGVKGELNGHQLSLGNTALMEQLGISVDAFINDAEKLRAEGASVMHLAVDGKLIGLIAVSDPIKASTPEALHSLKNSGLRIVMATGDGLTTAKSVGSRLGIDEVYGEVKPADKLELVKKLQKEGRIVAMAGDGINDAPALAQADIGIAMGTGTDVAMNSAQVTLVKGDLRGIEIARTLSEATIKNMKQNLMFAFLYNALGIPLAAGILYPFTGWLLSPMIAALAMSLSSASVIGNALRLRK"
    dna "ATGGACCATCATCATGAAGATAAGAATACCGGCAATAGACTTATTGACCCTGTCTGTGGAATGGCCGTAACGCAGGCTTCTAAATTCTATGAAAAAATTGACAGTAAAACGTTTTACTTTTGCAGTGAAAAATGCAAGTTAAAGTTTGAAAATAATCCTTTGTTTTATATTAATGAAGAGGGTAAATCTTCTCCAACTAAAAAATCAATGAATAGAGCTGAAGTAGATTTAAATGAAATTACTAATTCAGCTCATGTAAATACTTCCACAATTTATACATGTCCCATGCATCCGGAGATTCGACAGAATCAACCTGGAAACTGTCCAATTTGTGGTATGACATTAGAGCCTTTACTTCCAAATTTAGATGAGGCTGATGAAAATCCTGAACTCAAGGACTTTAAAAGAAGATTTTGGTACACGTTACCTTTGACCGTTATCGTAATAACATTGGCGATGTTTGGTCATAAATTAAACTGGTTTGAAATTAAAGTACAAACTTGGATTGAACTTCTTCTTACCTTGCCAATAGTTTTTTGGGCGGGATGGCCATTTTTTGTTAGATGTTGGCAATCAATTTTAAATCGTAGTCCGAATATGTGGACTTTAATTGGGATTGGGACCGGTGCAGCATTTATATACAGTCTCGTTGGAACTTTGGCACCGCAAGTATTCCCTGACTCTTTTATATCTATGGGACGTGTTGCAGTATATTTTGAAGCTACTGACGCTATCATTTCACTAACATTGTTAGGTCAAGTGCTTGAGTTAAAAGCTCGCTCGCAAACTTCGGCCGCGATTAAATCTTTGCTTGGGTTGGCGCCAAAAACTGCCAGAAAAGTAAATGACGATGGTAGAGAAGAAGATATTCCTCTTTCCCATGTACACGTTGGAGATTTGCTTAGAGTACGACCAGGTGAAAAGGTACCTGTTGATGGAATAGTTACTGAAGGTTCAAGTTCTATTGATGAGTCGATGTTAACTGGAGAACCCGTACCAGTTACAAAACGTGTGGGAGACCAGGTGATTGGCGCAACTATGAATATGAATGGTTCATTAGTGATGCGTTCAGAAAAGGTTGGGTCATCAACTGTACTCTCTCAGATCGTACAAATGGTGTCGCAAGCTCAACGTTCTAAAGCTCCAATGCAAAGAATGGCAGATCAGGTAGCAGGATGGTTTGTTATGGTGGTTATTGGTATTTCTATACTTACATTTTTGGGTTGGGGAATATTCGGACCAGAGCCGAGTTGGGTTTATGGACTAATCAATGCTGTCGCAGTTTTAATTATTGCTTGCCCATGTGCTTTAGGATTAGCGACGCCTATGTCAATCATGGTGGCAACCGGTCGTGGTGCATCAAATGGTGTACTTTTTCGTGATGCTGCAGCTATAGAAAATTTACGGAAGATTGATACGTTAATTATTGATAAGACAGGTACTTTAACAGAAGGTAAGCCATCCTTTGATAAGGTTATTGCTGTTTCAGGGTATGAAGAAAATGAAATTCTTCGATTAGCTGCCAGTTTAGATCAAGGTAGTGAACATCCTTTAGCCGATGCAATTGTACGTGCTGCCCGGGAAAGAGATCTTGCACTAACGAAACCGACATCTTTTGAGTCAGGGTCTGGTATTGGCGTTAAGGGTGAGTTAAATGGACATCAGTTATCTCTAGGTAATACCGCATTAATGGAACAACTTGGTATATCTGTTGATGCATTTATCAATGATGCTGAGAAGTTAAGAGCTGAAGGTGCAAGTGTTATGCATTTAGCTGTGGATGGGAAACTGATAGGTTTGATAGCTGTTTCAGATCCAATCAAAGCAAGTACACCTGAAGCTTTGCATTCATTAAAAAATTCCGGTTTAAGAATCGTAATGGCTACAGGCGATGGCTTAACAACAGCGAAATCAGTTGGTAGCCGTTTAGGTATCGATGAAGTTTATGGAGAAGTAAAACCCGCAGATAAATTAGAATTAGTTAAGAAATTACAAAAAGAAGGAAGAATCGTAGCAATGGCTGGTGACGGAATTAACGATGCTCCGGCTTTAGCGCAGGCTGACATCGGAATTGCAATGGGGACAGGAACAGATGTCGCAATGAATAGTGCTCAAGTTACTTTGGTAAAGGGTGATTTACGCGGTATTGAAATAGCCCGTACCTTGTCGGAGGCAACTATTAAGAATATGAAGCAAAACCTGATGTTTGCGTTTCTTTATAATGCGTTAGGTATCCCTTTGGCTGCTGGTATTTTATACCCATTTACTGGATGGTTACTTTCTCCTATGATTGCAGCGCTCGCGATGAGTCTAAGTTCAGCCTCGGTTATTGGTAATGCTTTACGGCTACGTAAATAA"
    annotation ""
    description "heavy metal translocating P-type ATPase [Acinetobacter]"
      lengths 2358
      longCentroidID 2358
      longCentroidID "28_0_29"
    paralog 0
    mergedDNA 0
    genomeIDs "28"
    geneIDs "28_0_29"
    degrees 2
    name "group_51"
  ]
  node [
    id 699
    label "1236"
    size 1
    centroid "28_0_30"
    maxLenId 0
      members "28"
      seqIDs "28_0_30"
    hasEnd 0
    protein "MKIFQNKVSVLRNVLVGATMVVAASSAFAHVKLESATPAINASVASQPQNITLNFGEEVMLMNVKLLDAQRKDIPLNYKITHDMKKSFEVAVPKLKKGKYTVVWTTMGADGHNMNGEYNFTLKAAK"
    dna "ATGAAAATTTTCCAAAATAAAGTATCAGTTCTACGCAATGTATTAGTTGGTGCAACTATGGTTGTAGCTGCTTCAAGTGCGTTTGCACATGTAAAACTTGAAAGTGCAACACCTGCTATTAATGCTTCTGTAGCAAGTCAACCCCAAAACATAACTTTAAATTTTGGTGAAGAGGTTATGTTAATGAACGTCAAATTGCTTGATGCCCAACGTAAGGATATCCCATTAAATTATAAAATAACTCATGATATGAAAAAGTCATTTGAAGTGGCCGTACCTAAACTTAAGAAAGGTAAATATACCGTGGTATGGACCACAATGGGTGCAGATGGCCATAACATGAATGGCGAATATAATTTCACGCTTAAAGCAGCAAAATAA"
    annotation ""
    description "copper resistance protein CopC [Acinetobacter]"
      lengths 381
      longCentroidID 381
      longCentroidID "28_0_30"
    paralog 0
    mergedDNA 0
    genomeIDs "28"
    geneIDs "28_0_30"
    degrees 2
    name "group_838"
  ]
  node [
    id 700
    label "513"
    size 1
    centroid "28_0_31"
    maxLenId 0
      members "28"
      seqIDs "28_0_31"
    hasEnd 0
    protein "MLPETWIYATWLAKIVLYLGIAFVVGGAFCYFLLGRYVEIKQTILKYITIGAGLGLISSILSFFLLIGSFANTGLSGMWDSNYINILINTPTGHVHIIRSISFALLLLLMIIKLSKGTTQVSKIEGVIFLILLTPIVFSFSQLGHVTNLPLFAQFLLSIHVLVMSLWMGSLYPLWRTSQKITGLPLKERMHLFGRIAAFVVGILLACGASIALLLIKDFNILLNTPYGHGFIIKIIFVLSILLLAAFNKWYFTPRLQDPKFAKQLGYAILFEMSLGLSILLMTGYITTVVGIE"
    dna "ATGCTTCCTGAAACTTGGATATACGCAACATGGCTGGCTAAAATCGTTTTATATTTAGGTATTGCATTTGTTGTTGGTGGCGCTTTCTGTTATTTCTTACTTGGTCGTTATGTAGAAATTAAACAGACTATTCTGAAGTACATAACTATTGGTGCAGGATTGGGTTTAATATCCAGTATTCTTAGCTTCTTCCTTCTCATTGGAAGTTTTGCCAATACAGGTCTTTCTGGCATGTGGGATAGCAACTACATAAACATTTTAATAAATACTCCCACAGGGCACGTTCATATTATTCGATCAATTAGTTTTGCTCTTCTACTTCTATTGATGATCATAAAACTTAGTAAAGGAACTACTCAGGTTTCAAAAATTGAAGGAGTAATATTTCTCATACTTTTAACACCTATTGTTTTTAGTTTTTCTCAACTTGGTCATGTTACAAATTTACCTTTATTCGCACAATTTTTATTATCAATCCATGTACTTGTAATGTCTTTATGGATGGGATCACTTTATCCTTTATGGAGAACAAGTCAAAAAATTACTGGTCTTCCCTTGAAAGAACGCATGCATCTGTTTGGAAGAATTGCTGCTTTTGTGGTAGGAATATTACTTGCATGTGGTGCCAGTATTGCTCTATTACTCATTAAAGATTTCAATATTTTACTGAATACTCCTTATGGGCATGGATTCATTATTAAAATAATATTTGTTTTAAGTATTTTATTATTGGCTGCCTTTAATAAATGGTATTTTACTCCTCGTTTACAGGATCCAAAATTTGCAAAACAATTGGGTTATGCCATTTTATTTGAAATGTCACTAGGTTTATCAATTCTTTTAATGACTGGGTATATTACAACAGTAGTCGGTATTGAGTAA"
    annotation ""
    description "CopD family protein [Acinetobacter]"
      lengths 882
      longCentroidID 882
      longCentroidID "28_0_31"
    paralog 0
    mergedDNA 0
    genomeIDs "28"
    geneIDs "28_0_31"
    degrees 2
    name "group_352"
  ]
  node [
    id 701
    label "1611"
    size 1
    centroid "28_0_32"
    maxLenId 0
      members "28"
      seqIDs "28_0_32"
    hasEnd 0
    protein "MTSWMKVNCIVIISLVVNTVSWAEPASAKHMHALDDSELREVSDHDHSDESSLSHAHYADKKEEPQNLSKENNQQNLRLIQTSYPK"
    dna "ATGACTTCATGGATGAAAGTTAACTGTATCGTAATTATATCTCTTGTTGTAAATACTGTGAGTTGGGCAGAACCAGCATCAGCTAAACATATGCATGCGCTTGATGACAGTGAGCTGAGGGAAGTTTCGGATCATGACCACTCAGACGAGAGCTCACTTTCACATGCCCATTATGCAGATAAGAAAGAGGAACCACAAAATTTAAGTAAGGAAAATAATCAGCAAAATTTAAGACTAATACAAACGTCTTATCCAAAATAA"
    annotation ""
    description "hypothetical protein [Acinetobacter]"
      lengths 261
      longCentroidID 261
      longCentroidID "28_0_32"
    paralog 0
    mergedDNA 0
    genomeIDs "28"
    geneIDs "28_0_32"
    degrees 2
    name "group_998"
  ]
  node [
    id 702
    label "801"
    size 1
    centroid "28_0_33"
    maxLenId 0
      members "28"
      seqIDs "28_0_33"
    hasEnd 0
    protein "MMANNLWIPRSKRLKRPYQPRYNRDCFGELIQIDGSHHDWFEGRAAKCCLLVFIDDATGKLQHLRFCEAETTFDYMLSTRAYIEQYGKPLAFYSDKHSVFRVNQSSKKDTKMTQFGRVLSTLNIDIIFANSPQAKGCVERANRTLQDRLIKEMRLKGISVRLSKRMPGYPASLSSLIRSSPRWLLILRIYIGLSLKQPKN"
    dna "ATGATGGCCAATAACCTGTGGATTCCTCGATCCAAACGCCTGAAACGACCGTATCAGCCTCGTTACAACCGGGATTGCTTTGGTGAACTGATCCAAATTGATGGCTCACACCATGACTGGTTTGAAGGACGCGCTGCTAAATGCTGTCTGCTGGTATTCATCGATGATGCTACAGGAAAATTGCAGCATTTACGCTTCTGTGAGGCGGAAACGACCTTCGACTATATGCTTTCAACCCGAGCCTACATTGAACAATACGGCAAGCCTTTGGCCTTTTATAGCGACAAACATTCAGTCTTTAGAGTGAATCAAAGCAGCAAGAAAGACACCAAGATGACCCAGTTTGGACGTGTACTCAGCACCCTGAATATTGATATCATCTTCGCTAATTCACCGCAGGCCAAAGGCTGTGTGGAACGGGCCAACAGAACCCTTCAGGACCGTCTGATCAAGGAGATGCGCCTGAAAGGCATCTCTGTTCGATTGAGCAAGCGAATGCCTGGCTACCCTGCTTCATTGAGCAGTTTAATCAGAAGTTCGCCAAGATGGCTTTTAATCCTAAGAATCTACATCGGCCTATCACTGAAACAGCCGAAGAATTAG"
    annotation ""
    description "hypothetical protein"
      lengths 603
      longCentroidID 603
      longCentroidID "28_0_33"
    paralog 0
    mergedDNA 0
    genomeIDs "28"
    geneIDs "28_0_33"
    degrees 2
    name "group_510"
  ]
  node [
    id 703
    label "1349"
    size 1
    centroid "28_0_34"
    maxLenId 0
      members "28"
      seqIDs "28_0_34"
    hasEnd 0
    protein "MLITMSDKEIQRLAVLQDVRDHRITQVRAAEILNLSTRQITRLLQKLNQDGVSGMAHASRGQPGHRRHDDLLKSKCLSIISEHLLGFGPTLAHEKLSSMFDLNIPVETLRR"
    dna "ATGCTGATCACTATGTCTGACAAAGAAATTCAACGTCTTGCTGTTCTGCAAGACGTTCGAGATCATCGTATTACACAAGTCCGTGCTGCTGAAATCCTGAATCTTTCCACCCGTCAAATTACCCGGTTATTACAGAAGCTCAATCAAGATGGTGTTTCAGGTATGGCACATGCCAGTCGTGGTCAACCTGGCCATCGTCGCCATGATGATTTATTAAAATCAAAATGTCTTTCCATTATTTCTGAACATCTGCTGGGATTTGGACCCACCTTGGCGCATGAGAAGCTCAGCAGCATGTTTGATCTGAATATCCCGGTAGAAACGCTTCGGCGCTAG"
    annotation ""
    description "helix-turn-helix domain-containing protein partial [Acinetobacter haemolyticus]"
      lengths 336
      longCentroidID 336
      longCentroidID "28_0_34"
    paralog 0
    mergedDNA 0
    genomeIDs "28"
    geneIDs "28_0_34"
    degrees 2
    name "group_892"
  ]
  node [
    id 704
    label "1113"
    size 1
    centroid "28_0_35"
    maxLenId 0
      members "28"
      seqIDs "28_0_35"
    hasEnd 0
    protein "MSQKIKIYHNPACGTSRNTLELIRNTGQEPEIIEYLKIPPTKEELITLIEKSGLSVREAIRKNVEPYEKLELQQEHWTYNQLIGFMLEYPILINRPFVVTDLGIKLCRPSELVLDLLSAPQLNAFSKEDGEIIIDQNGNRVK"
    dna "ATGTCACAAAAGATTAAGATTTATCATAACCCTGCCTGTGGAACATCAAGAAACACCCTCGAACTTATTCGAAATACAGGGCAAGAACCTGAAATAATTGAGTATTTAAAAATACCACCGACTAAAGAAGAGTTAATTACTTTAATTGAAAAATCAGGGCTTTCTGTGCGTGAAGCGATTCGTAAAAATGTTGAACCTTACGAGAAACTAGAATTACAGCAAGAACATTGGACTTATAACCAGTTAATTGGTTTTATGCTTGAATATCCAATTCTAATTAACCGCCCATTTGTAGTAACGGATCTTGGTATTAAATTATGCAGACCATCCGAGTTAGTATTGGATCTATTATCTGCCCCTCAATTGAATGCATTTAGCAAAGAAGATGGCGAAATAATTATTGATCAAAATGGTAATAGAGTGAAGTAA"
    annotation ""
    description "arsenate reductase (glutaredoxin) [Acinetobacter]"
      lengths 429
      longCentroidID 429
      longCentroidID "28_0_35"
    paralog 0
    mergedDNA 0
    genomeIDs "28"
    geneIDs "28_0_35"
    degrees 2
    name "group_753"
  ]
  node [
    id 705
    label "1376"
    size 1
    centroid "28_0_36"
    maxLenId 0
      members "28"
      seqIDs "28_0_36"
    hasEnd 0
    protein "MNQTDFFKCLSDPTRLNILELVMAKQSVCVCELTEQLQLSQPKISRHLALLRNLSILLDQRQGQWVYYRLNPNLPEWANDVLNIISNQNDDIMNNPLVHSSISVHCE"
    dna "ATGAATCAAACCGATTTCTTTAAGTGTCTTTCTGACCCGACTCGTTTGAATATTTTGGAGTTAGTGATGGCCAAACAAAGTGTTTGTGTGTGTGAACTGACAGAACAGTTACAACTCAGCCAACCTAAGATTTCTCGCCATTTGGCCTTACTTCGAAATCTTTCCATTCTGCTTGATCAAAGACAAGGGCAATGGGTGTATTACCGTTTAAACCCAAATCTACCTGAATGGGCAAATGATGTTTTAAACATTATCTCAAATCAAAATGACGACATCATGAACAATCCTCTTGTTCATTCTTCAATTTCAGTGCATTGCGAGTAA"
    annotation ""
    description "metalloregulator ArsR/SmtB family transcription factor [Acinetobacter]"
      lengths 324
      longCentroidID 324
      longCentroidID "28_0_36"
    paralog 0
    mergedDNA 0
    genomeIDs "28"
    geneIDs "28_0_36"
    degrees 2
    name "group_905"
  ]
  node [
    id 706
    label "997"
    size 1
    centroid "28_0_37"
    maxLenId 0
      members "28"
      seqIDs "28_0_37"
    hasEnd 0
    protein "MKFLFLCTGNSCRSILSEVLFNSRAPEGWKAYSAGSNPSGQVHPLSIKTLHNLGLSTDGLLSKTIYDCGQYQPDVVITVCDQAAQEACPLYLGGAIKAHWGLSDPSHLDLPKEEKLKAFLVTVDHINKRLDALFALDINKFSRSELIAEINKISNIE"
    dna "ATGAAATTTTTATTCTTATGTACGGGTAACAGTTGCCGTAGCATTCTTTCAGAAGTGTTATTCAATAGCCGTGCGCCTGAGGGTTGGAAAGCTTACAGTGCTGGCAGTAATCCTTCAGGTCAGGTTCATCCATTATCCATTAAGACTTTACATAATTTAGGCTTATCTACTGATGGTTTATTAAGTAAAACCATTTATGACTGTGGACAGTATCAACCTGATGTGGTGATTACCGTGTGTGATCAAGCTGCTCAAGAAGCTTGTCCACTTTACTTAGGGGGAGCGATTAAGGCGCATTGGGGCTTATCTGACCCATCTCATTTAGACCTTCCTAAAGAAGAAAAGCTGAAAGCTTTTTTAGTGACAGTTGATCACATCAATAAACGCCTAGATGCTTTATTTGCACTAGATATAAACAAATTTTCTCGTTCTGAGCTTATTGCAGAAATCAATAAAATTTCAAATATTGAGTAA"
    annotation ""
    description "arsenate reductase ArsC [Acinetobacter]"
      lengths 474
      longCentroidID 474
      longCentroidID "28_0_37"
    paralog 0
    mergedDNA 0
    genomeIDs "28"
    geneIDs "28_0_37"
    degrees 2
    name "group_656"
  ]
  node [
    id 707
    label "371"
    size 1
    centroid "28_0_38"
    maxLenId 0
      members "28"
      seqIDs "28_0_38"
    hasEnd 0
    protein "MSTSRLSFLDRNLTLWIFIAMALGVGIGVFSPQASVALDQMSMDSVNIPIAIGLILMMYPPLAKVDYATLPQVFKDKRTLTLSLVQNWLIAPCLMFALAIIFLQSYPEYMTGVILIGLARCIAMVLVWNGLACGDNQYVAGLVAFNSIFQILFFSTYAWLFLTFLPPYFGVQAQVINVSFWTITHAVLVYLGIPFLLGFLTRFILVKQKGLLWYQTKFIPKISPLSLVALLFTIVAMFSLKGGEVVSLPLDVLRIAIPLTIYFVLMFFISFFMSKWMGNDYPKTAAISFTAAGNNFELALAVAIATFGLASPVAFTTVIGPLVEVPVLIALVSVSLWLRKKVFKEI"
    dna "ATGTCTACTTCAAGGCTTTCATTTTTAGATCGTAATTTAACGCTCTGGATTTTCATTGCGATGGCATTAGGTGTGGGAATTGGGGTGTTCTCTCCTCAAGCATCTGTTGCTTTAGACCAGATGAGTATGGATTCAGTCAATATCCCGATTGCGATTGGCTTGATTTTGATGATGTATCCACCACTGGCCAAAGTGGACTATGCGACCTTGCCACAAGTGTTTAAAGATAAACGAACGCTTACCTTATCTTTGGTTCAAAACTGGCTAATTGCACCATGTTTAATGTTTGCTTTAGCGATCATTTTTTTACAATCCTATCCTGAATATATGACCGGTGTCATCCTGATTGGATTGGCTAGATGTATTGCAATGGTTTTGGTGTGGAATGGCTTGGCATGTGGTGATAATCAGTATGTTGCAGGGTTAGTGGCATTTAACAGTATTTTCCAAATCTTGTTTTTTAGTACCTACGCCTGGCTATTTCTCACCTTCTTACCGCCATATTTTGGTGTACAAGCACAAGTCATTAATGTCAGCTTCTGGACGATTACCCATGCAGTTCTGGTTTATTTGGGTATCCCGTTCTTACTGGGTTTTTTAACTAGATTTATTCTTGTGAAACAAAAGGGGTTGCTTTGGTATCAAACCAAATTTATTCCTAAAATTAGTCCGCTGAGCCTCGTTGCCTTGTTATTTACCATCGTAGCTATGTTTAGCCTGAAAGGTGGTGAAGTGGTCAGTTTGCCACTCGATGTACTCAGAATTGCAATTCCTCTAACGATTTACTTTGTCCTGATGTTTTTCATTAGTTTCTTTATGAGTAAGTGGATGGGGAATGATTATCCAAAAACTGCGGCTATTTCTTTTACTGCGGCAGGTAACAATTTTGAATTGGCGCTCGCTGTTGCTATTGCGACGTTTGGTTTGGCATCACCAGTTGCTTTTACAACGGTCATTGGGCCACTAGTTGAAGTTCCCGTACTGATTGCTTTGGTGAGTGTGTCACTGTGGCTTAGAAAAAAAGTTTTTAAAGAGATATAA"
    annotation ""
    description "ACR3 family arsenite efflux transporter [Acinetobacter]"
      lengths 1041
      longCentroidID 1041
      longCentroidID "28_0_38"
    paralog 0
    mergedDNA 0
    genomeIDs "28"
    geneIDs "28_0_38"
    degrees 2
    name "group_262"
  ]
  node [
    id 708
    label "671"
    size 1
    centroid "28_0_39"
    maxLenId 0
      members "28"
      seqIDs "28_0_39"
    hasEnd 0
    protein "MSLPNIDFNHLEQPTLDKVQAKELDHSPRILLLYGSNREVSYSRLAVQEAGRILEHFGAEVKIFHPTGLPLPEDANTEHPKVKELHELLAWSEGMIWCSPERHGSMSSILKAQIDWIPLAAGAIRATQGKTLAIMQVCGGSQSFNVVNQLRILGRWMRMITIPNQSSIPKAFLEFDENGRMKPSSYYARIVDVMEELYKFTLLTRGQSAYLTDRYSERIESVEELSNRVNQKSI"
    dna "ATGAGTCTCCCAAATATAGATTTCAATCATCTTGAACAACCGACTTTAGACAAAGTTCAAGCCAAAGAGCTGGATCATTCACCCCGTATTTTGCTGCTTTACGGTTCAAATCGAGAAGTGTCCTATAGCCGACTAGCTGTTCAAGAAGCAGGGCGAATATTGGAACACTTTGGGGCTGAGGTAAAAATCTTTCATCCAACGGGATTGCCTCTGCCGGAAGATGCAAATACTGAACATCCAAAGGTAAAAGAGCTACATGAACTTTTGGCTTGGTCAGAAGGAATGATATGGTGTTCACCTGAACGACATGGTTCGATGAGTTCTATTTTAAAAGCTCAAATTGATTGGATTCCACTGGCAGCAGGTGCAATTCGTGCTACTCAAGGTAAAACCCTTGCCATCATGCAAGTCTGTGGTGGATCTCAATCATTTAATGTGGTTAATCAGCTACGGATTCTAGGTCGTTGGATGAGGATGATTACAATTCCCAATCAATCATCCATCCCAAAAGCTTTTTTAGAATTTGATGAAAATGGGCGTATGAAGCCATCTTCTTACTACGCAAGAATTGTGGATGTGATGGAAGAGCTATATAAATTTACGCTTTTGACTAGGGGACAATCAGCATATTTAACTGATCGTTATTCTGAGCGTATTGAAAGTGTTGAAGAGCTGTCGAACCGTGTAAATCAAAAGAGTATTTAG"
    annotation ""
    description "arsenical resistance protein ArsH [Acinetobacter]"
      lengths 705
      longCentroidID 705
      longCentroidID "28_0_39"
    paralog 0
    mergedDNA 0
    genomeIDs "28"
    geneIDs "28_0_39"
    degrees 2
    name "group_450"
  ]
  node [
    id 709
    label "1221"
    size 1
    centroid "28_0_44"
    maxLenId 0
      members "28"
      seqIDs "28_0_44"
    hasEnd 0
    protein "MNSKIFIKGSILDILNRFEQYSAEEKLNQRPMVLKQLIHSVGRLPEPTSGQTYQRWQIFAQIAGFDLSLAKLFESHFDALSILHELGYQHEIDEETWAVWAALHKDLKCKAPLIEPNLRRNLGKWST"
    dna "ATGAATAGCAAAATATTTATAAAAGGCTCAATTTTAGACATATTAAATCGCTTTGAGCAGTACTCAGCTGAAGAAAAATTAAATCAACGTCCAATGGTGTTGAAACAGTTGATTCATTCTGTTGGACGATTGCCTGAACCTACTTCGGGACAAACCTATCAACGCTGGCAAATTTTTGCTCAGATAGCTGGCTTTGACCTAAGTTTAGCCAAGCTTTTTGAGTCCCATTTTGATGCTTTAAGTATTTTGCATGAACTCGGTTATCAACATGAAATAGATGAAGAGACATGGGCTGTTTGGGCTGCATTGCACAAAGATTTGAAATGCAAAGCGCCCCTAATTGAGCCAAATTTAAGGCGTAACTTGGGTAAGTGGTCGACCTAA"
    annotation ""
    description "acyl-CoA/acyl-ACP dehydrogenase [Acinetobacter ursingii]"
      lengths 384
      longCentroidID 384
      longCentroidID "28_0_44"
    paralog 0
    mergedDNA 0
    genomeIDs "28"
    geneIDs "28_0_44"
    degrees 2
    name "group_834"
  ]
  node [
    id 710
    label "221"
    size 1
    centroid "28_0_56"
    maxLenId 0
      members "28"
      seqIDs "28_0_56"
    hasEnd 0
    protein "MTNTITANNLKPSSMIFLSIQHVLVMYAGAVSIPLIVGGALGLSTAEIAFLITADLFVCGIATLIQTIGFKNVGIRFPIMMGVTFTAVGPMIAIGTNPDMGLLSVFGAIIIAGIFGFLISPFIGKLIRFFPPVVTGTQILVIGLSLIGIAGTWSAGGYGVKDFGNPLYLSIAACVLLSIIIISRYVKGFLGNISVLIGMGIGYIIAAFSGLISLDKIDESPWLGWVMPFHFGIPEFNFWAVLTMCVVMLVIFIETAGMFMAVGEIVEEEVDQEKLTRGFRADSLGTMIGGIFNIFPYTSYAQNIGLLAITGVKNRSVCALAGVFLILLGLFPKIAYFVASIPSCVLGGAALFMFGMVTSNGIKVLQRVDFQNVNNLYIIAVSAGIGMLPVFSPTIFSQLPSYLSPLLNSPILLTAFCAVILNAVLNRKQRILDE"
    dna "ATGACTAACACAATCACAGCCAATAACTTAAAACCAAGCTCCATGATTTTTCTCAGTATCCAGCACGTCTTGGTAATGTATGCAGGTGCTGTTTCAATTCCCCTAATTGTTGGAGGAGCTTTAGGGTTAAGCACTGCAGAAATTGCTTTCTTAATTACTGCAGATCTATTTGTTTGTGGCATTGCCACCCTCATTCAAACTATTGGTTTTAAAAATGTAGGTATTCGCTTTCCCATTATGATGGGAGTTACCTTTACTGCAGTAGGCCCAATGATTGCAATTGGGACTAATCCAGATATGGGACTACTAAGTGTATTTGGGGCAATCATTATCGCAGGGATCTTTGGCTTCCTGATTTCACCATTTATTGGAAAGTTAATACGATTCTTCCCTCCTGTGGTGACAGGAACTCAAATTCTTGTGATTGGTCTATCTCTCATTGGTATTGCAGGCACATGGTCCGCTGGCGGATATGGGGTAAAAGACTTTGGAAATCCATTGTACTTATCTATCGCTGCCTGTGTTCTATTAAGCATTATTATCATCAGCCGTTATGTTAAAGGCTTTTTGGGCAACATTTCAGTTCTAATCGGGATGGGAATTGGTTATATCATCGCTGCATTTTCTGGCCTCATCTCTTTAGACAAGATAGATGAAAGCCCATGGTTAGGTTGGGTGATGCCATTTCACTTCGGTATTCCAGAGTTTAACTTTTGGGCTGTCTTGACTATGTGCGTAGTCATGCTGGTTATTTTCATTGAAACAGCTGGGATGTTCATGGCTGTAGGTGAAATTGTTGAAGAAGAGGTGGATCAGGAAAAATTGACTCGCGGTTTTAGAGCTGACAGCCTTGGCACAATGATTGGTGGGATTTTTAATATCTTCCCGTATACATCCTATGCTCAGAACATCGGTTTGCTAGCGATCACAGGTGTTAAGAATCGCAGTGTATGTGCTTTAGCTGGTGTGTTTTTAATCCTTTTAGGTCTATTTCCTAAAATAGCTTACTTTGTTGCGTCTATACCCTCATGTGTTCTAGGTGGAGCCGCATTGTTTATGTTTGGGATGGTGACATCTAATGGTATCAAAGTACTGCAGCGTGTCGACTTTCAAAATGTGAATAATCTCTACATCATTGCAGTCAGTGCCGGCATAGGTATGTTGCCTGTATTCTCACCTACTATTTTCTCACAACTACCATCTTATCTTTCACCTCTGTTAAACAGCCCAATTTTGCTAACGGCTTTTTGTGCTGTGATTTTGAATGCTGTTCTCAATCGAAAACAGCGGATATTGGATGAATAG"
    annotation ""
    description "purine permease [Acinetobacter]"
      lengths 1305
      longCentroidID 1305
      longCentroidID "28_0_56"
    paralog 0
    mergedDNA 0
    genomeIDs "28"
    geneIDs "28_0_56"
    degrees 2
    name "group_166"
  ]
  node [
    id 711
    label "458"
    size 1
    centroid "28_0_57"
    maxLenId 0
      members "28"
      seqIDs "28_0_57"
    hasEnd 0
    protein "MSITFSRFSEYFMAVARTGSLRKAAEQLFISVSAVHRQIILAEEELGVALFERLPQGLKLTLAGELLYADLLKWQKEYQLTRIRFDEIQGLSRGNIEMGFISALNDGFVVDCIQRMAESYPWINLNISMNSSEEISRKIIDAELDFGIILNPKSHNQLEILSFIEIPLGYVLSPHHTLAGMDKIYLSDTLNERHIMPSEPLVISDYVHTLYKHHKFNPIQKIECNDIRMITSLIQQQLGIGLMSYMDALPLLNSKKIVFKPIREKGMHRLTIALCVASKRQTSRLSQIMVNLLVEKMEEIKLQLKQLP"
    dna "ATGTCGATTACCTTTTCCCGATTTTCTGAATATTTTATGGCTGTTGCCCGTACTGGCAGTTTACGTAAAGCCGCAGAACAGCTTTTTATTTCAGTCTCTGCAGTGCATCGGCAAATTATTCTTGCTGAAGAAGAGTTAGGCGTTGCTTTATTTGAGCGTTTACCGCAGGGGCTGAAGCTAACGTTAGCAGGTGAATTACTTTATGCTGATTTGCTTAAATGGCAAAAAGAATATCAGCTGACTCGAATTCGATTTGATGAAATTCAAGGATTAAGTCGCGGCAATATTGAAATGGGTTTTATTTCTGCCCTAAATGATGGTTTTGTCGTGGATTGTATTCAACGCATGGCTGAAAGCTATCCATGGATTAATCTCAATATCAGTATGAATAGCAGTGAAGAAATATCGAGAAAAATCATTGATGCAGAATTAGATTTTGGCATTATCTTAAATCCTAAAAGTCACAATCAATTAGAAATCTTATCCTTTATTGAAATTCCTTTAGGCTATGTTTTATCACCACATCACACCTTAGCCGGCATGGATAAAATCTATTTATCTGACACTTTAAATGAGCGTCATATCATGCCAAGTGAGCCCTTAGTCATCAGTGATTATGTACATACACTCTATAAACATCACAAATTTAATCCTATACAAAAGATAGAATGTAATGACATTAGAATGATAACATCATTAATTCAACAACAATTAGGCATTGGCTTAATGTCATATATGGATGCATTACCACTTTTAAACTCAAAAAAGATCGTATTTAAGCCCATTCGTGAAAAAGGTATGCATCGTTTAACCATTGCACTGTGCGTCGCTTCAAAACGTCAAACATCTCGTCTTTCACAAATAATGGTAAATTTATTGGTCGAAAAAATGGAAGAAATCAAATTGCAATTAAAGCAACTTCCTTAA"
    annotation ""
    description "LysR family transcriptional regulator [Acinetobacter]"
      lengths 927
      longCentroidID 927
      longCentroidID "28_0_57"
    paralog 0
    mergedDNA 0
    genomeIDs "28"
    geneIDs "28_0_57"
    degrees 2
    name "group_325"
  ]
  node [
    id 712
    label "362"
    size 1
    centroid "28_0_58"
    maxLenId 0
      members "28"
      seqIDs "28_0_58"
    hasEnd 0
    protein "LQQCPAISLWSNGVKCLNYLGLTEQVEKLGGKMDNLAYIDGLTGDVMTQFSLYPLIEEVGQRPYPVSRAELQNMLMDEFGREDIHLAKKMISFVEEGERVKIQFADGSEIESDLLVGADGTHSITRAYVLGEQVERRYAGYVNWNGLVDVSDDYAAADQWTTFVGEGKRVSLMPVANNRFYFFFDVPLAVGLENDRSQYKALFKQYFKGWCEPVQKLIDAVDVQKTNRVEIHDIEPFANFYKGRVVIVGDAAHSTTPDIGQGGCQAMEDAIYLARSLQINTLGLQDSLRRYQNKRNERANELVLRARKRCDVTHMKDEAVTREWYEELRKEQGNHIMKGIISNIVGNPLD"
    dna "TTGCAACAGTGCCCTGCTATTTCGTTATGGTCTAACGGTGTGAAATGTCTAAATTATTTGGGTTTGACAGAGCAAGTTGAAAAGCTTGGCGGCAAAATGGATAACCTTGCTTATATTGATGGTCTGACGGGCGATGTGATGACCCAGTTTAGCCTTTATCCATTGATTGAAGAAGTCGGGCAACGACCATATCCGGTATCACGTGCGGAACTTCAGAATATGTTAATGGATGAATTTGGTCGTGAAGATATTCATCTAGCTAAGAAAATGATTTCTTTTGTTGAAGAAGGAGAGCGTGTAAAAATTCAATTTGCAGATGGTAGCGAAATAGAATCTGATCTATTGGTGGGTGCAGACGGTACACACTCAATTACTCGTGCCTATGTTTTAGGTGAGCAAGTTGAGCGACGCTATGCAGGCTATGTCAATTGGAATGGTCTCGTTGATGTCTCAGACGATTATGCCGCAGCAGATCAATGGACAACGTTTGTAGGTGAAGGCAAACGTGTTTCACTGATGCCAGTGGCGAATAATCGTTTCTATTTCTTTTTTGATGTGCCGTTAGCTGTTGGTCTTGAAAATGATCGTAGCCAATACAAAGCTTTATTCAAACAATACTTTAAAGGATGGTGTGAGCCTGTCCAAAAGTTAATTGATGCAGTCGATGTGCAAAAGACCAATCGTGTAGAAATTCACGATATCGAACCATTTGCCAATTTTTACAAAGGTCGAGTGGTGATTGTAGGTGATGCAGCGCACAGTACAACACCTGATATTGGTCAAGGCGGCTGCCAAGCGATGGAAGATGCTATCTATTTGGCACGTTCATTGCAAATTAATACCTTAGGTTTACAAGATTCTTTACGTCGCTATCAGAACAAGCGTAATGAACGTGCCAATGAGTTGGTACTTCGTGCCCGTAAGCGCTGTGATGTGACACATATGAAAGATGAAGCGGTGACCCGAGAGTGGTATGAAGAGTTACGTAAAGAACAAGGCAATCATATTATGAAGGGAATTATTAGTAACATTGTCGGTAATCCACTCGACTAA"
    annotation ""
    description "FAD-dependent urate hydroxylase HpxO partial [Acinetobacter ursingii]"
      lengths 1053
      longCentroidID 1053
      longCentroidID "28_0_58"
    paralog 0
    mergedDNA 0
    genomeIDs "28"
    geneIDs "28_0_58"
    degrees 2
    name "group_256"
  ]
  node [
    id 713
    label "289"
    size 1
    centroid "28_0_64"
    maxLenId 0
      members "28"
      seqIDs "28_0_64"
    hasEnd 0
    protein "VVIDGIITTNWDNLLENLFPKLKVYIGQSDLFFKHPQSIGEIFKIHGCCSKFSSLILSKNDYENFNKKNAYLAAKLLSIFLENPVIFIGYSITDKNITDLLELIADMMESSEQLERLGKNLIFLTRPSNDKDMIESVLMTVGERKLYFTHIRTNDFSKVYKALQHSERKIPVHLLRIFKEQIYNIVKTTEESDRRIAVKDFDEATADNSEIEFVVGVGVAQNEVNGRRGLNGIGSMDICKDIVFDDLPFNDIDVLKASLPQLSKQNRTYLPVQKYLKSDPSFLSEPDIYPALKNLCLHDLKYYQDKINSYVIRKFDPSWTLDDIKDRADSDCTINKKLDFIALWLINNQNLDNCTLLKSVYLQPEFEALKENADPSTFRRLICILDQIENKEL"
    dna "GTGGTAATTGATGGGATTATTACTACTAATTGGGATAATTTACTTGAAAATCTTTTCCCTAAGTTAAAAGTATATATTGGGCAATCAGACTTATTTTTTAAGCACCCTCAGTCTATAGGTGAAATATTTAAAATACATGGGTGCTGTTCAAAATTTTCAAGTCTAATTTTAAGTAAAAATGATTATGAAAATTTTAATAAAAAGAATGCTTACCTTGCTGCGAAATTGTTATCAATTTTTTTAGAAAATCCTGTAATTTTTATTGGTTATTCAATTACTGATAAAAATATAACTGACTTACTAGAATTAATAGCAGATATGATGGAATCATCCGAACAATTAGAGCGTTTAGGTAAAAATCTTATATTCTTAACTCGCCCTTCCAACGATAAAGATATGATTGAATCAGTTTTGATGACTGTTGGTGAGCGAAAGTTATATTTTACTCACATTCGTACTAATGATTTCTCTAAAGTGTATAAAGCATTACAACACTCTGAGCGGAAAATACCTGTTCATCTATTACGTATCTTTAAAGAACAAATTTATAATATTGTCAAAACTACAGAAGAATCTGACAGACGTATTGCTGTGAAAGACTTTGATGAAGCAACTGCTGATAACTCTGAAATAGAGTTTGTAGTTGGTGTAGGTGTAGCTCAAAATGAGGTAAATGGTAGAAGAGGGCTAAATGGTATTGGTAGTATGGATATCTGTAAAGATATTGTATTTGATGACCTACCATTTAATGACATTGATGTATTGAAAGCATCATTGCCCCAACTCTCTAAACAGAATAGAACTTATCTTCCTGTACAAAAATATCTAAAATCAGATCCTTCATTTTTGTCTGAACCTGATATTTATCCTGCATTAAAAAACCTGTGTTTACATGATTTAAAATACTATCAAGATAAAATAAATTCTTATGTAATACGAAAATTTGATCCTAGTTGGACACTAGACGATATTAAAGATAGGGCAGATTCTGATTGTACGATTAATAAGAAGTTAGATTTTATAGCTCTTTGGCTTATTAATAATCAAAATTTAGATAATTGTACTCTTTTAAAATCAGTGTACTTACAGCCCGAATTTGAAGCATTGAAAGAGAATGCTGATCCTTCGACATTTAGACGACTAATTTGTATTCTAGACCAAATAGAAAATAAAGAGCTATGA"
    annotation ""
    description "SIR2 family protein [Acinetobacter ursingii]"
      lengths 1182
      longCentroidID 1182
      longCentroidID "28_0_64"
    paralog 0
    mergedDNA 0
    genomeIDs "28"
    geneIDs "28_0_64"
    degrees 2
    name "group_208"
  ]
  node [
    id 714
    label "1658"
    size 1
    centroid "28_0_65"
    maxLenId 0
      members "28"
      seqIDs "28_0_65"
    hasEnd 0
    protein "MAQEVDIETELAELLSESLSAPFLFIGSGFSRRYLDLPDWKGLLSQFATSMPFDSYLGTAGNDLPKAALALAEDFSTELDSI"
    dna "ATGGCGCAAGAAGTTGATATTGAAACAGAATTAGCTGAATTATTGAGTGAGTCTCTTTCTGCCCCATTCTTGTTTATAGGTTCTGGATTTTCTAGACGTTATCTTGACCTCCCTGATTGGAAAGGATTATTAAGTCAATTTGCCACTTCAATGCCTTTTGATAGCTATTTAGGTACAGCAGGAAATGACCTACCTAAAGCAGCTTTAGCCTTAGCTGAAGATTTTTCAACTGAATTGGACAGTATTTAA"
    annotation ""
    description "hypothetical protein [Acinetobacter ursingii]"
      lengths 249
      longCentroidID 249
      longCentroidID "28_0_65"
    paralog 0
    mergedDNA 0
    genomeIDs "28"
    geneIDs "28_0_65"
    degrees 2
    name "group_1022"
  ]
  node [
    id 715
    label "813"
    size 1
    centroid "28_0_66"
    maxLenId 0
      members "28"
      seqIDs "28_0_66"
    hasEnd 0
    protein "MTTRIYVRASTKDQDAERALADLKNFALSIKGDVNEYIENESGTKLDRPVLNQLLDESSNGDTLLVESVDRLSRLSQNDFEVLKGRIKEKGLKLVVADLPTTHMLVNSTDNITSSILSLVNNMLIDLLATMARLDNDKRRERIKQGLERSGYKPTGKKADIAKHTRIKELNNKGLTKEEIAKAVGCGVATVYRVVKQ"
    dna "ATGACAACTAGAATTTATGTCCGTGCCAGTACCAAAGACCAAGATGCAGAAAGGGCACTAGCTGATCTTAAAAACTTTGCCTTATCCATTAAAGGTGACGTTAATGAGTATATAGAGAATGAATCGGGCACAAAGCTTGATAGACCAGTTCTAAATCAACTCCTTGATGAATCATCTAATGGCGATACTTTATTAGTTGAAAGTGTAGACCGCCTATCTCGACTTTCACAAAATGACTTTGAAGTGTTGAAAGGGCGTATTAAGGAGAAGGGCTTAAAACTAGTAGTTGCTGATCTACCGACTACACATATGCTTGTTAATTCAACTGATAACATCACTAGCTCGATTCTTAGCCTTGTCAATAATATGCTGATTGATTTGTTAGCGACAATGGCTCGATTAGATAATGACAAGCGTAGAGAGCGAATTAAGCAAGGTTTAGAAAGAAGTGGATATAAGCCTACAGGCAAAAAGGCAGATATAGCCAAACATACACGAATTAAAGAACTCAATAATAAAGGCTTAACAAAAGAAGAAATAGCGAAAGCCGTTGGCTGCGGTGTTGCTACAGTTTACAGAGTTGTCAAACAATGA"
    annotation ""
    description "recombinase family protein [Acinetobacter ursingii]"
      lengths 594
      longCentroidID 594
      longCentroidID "28_0_66"
    paralog 0
    mergedDNA 0
    genomeIDs "28"
    geneIDs "28_0_66"
    degrees 2
    name "group_516"
  ]
  node [
    id 716
    label "757"
    size 1
    centroid "28_0_67"
    maxLenId 0
      members "28"
      seqIDs "28_0_67"
    hasEnd 0
    protein "MEIEQLFENLMNEASSRKQTSLRIINNICSEQILRNSPDFSIATIGKISKLQGGPSEQAIRNKNGEAYRLLITAWSNKSKQKNKSISKPDNFDLLQHIQNPSIRAEVGLLLAEVKQLRGENRILKALNKDKIIIDRSMHIDNHTTSNIEFIPNFTFTTAEKHALHQAINPQNIEDNGWSIQKNGSILNENGRKIFEAYFVSAIKKVLESNH"
    dna "ATGGAAATAGAACAACTATTTGAAAATCTTATGAATGAGGCTAGTTCAAGAAAACAAACCTCGCTTCGTATTATTAATAATATATGCAGTGAGCAAATATTAAGAAATAGCCCTGATTTTTCTATCGCAACTATTGGGAAAATTTCTAAATTACAAGGTGGTCCATCTGAACAAGCCATAAGAAACAAAAATGGTGAAGCCTATCGCTTACTCATAACAGCTTGGTCCAATAAATCCAAACAGAAGAATAAATCCATTTCTAAACCCGATAATTTTGACCTTTTACAACATATCCAAAATCCATCTATCCGAGCTGAGGTTGGCTTACTGCTCGCTGAGGTTAAGCAACTTCGAGGTGAAAATAGAATACTCAAAGCATTAAACAAGGATAAAATTATCATTGATCGTAGTATGCATATTGATAATCACACCACCTCTAATATTGAATTCATACCTAATTTCACGTTTACTACAGCCGAAAAGCATGCTTTACATCAAGCTATAAATCCTCAGAATATTGAAGATAACGGTTGGTCAATTCAAAAAAATGGTTCTATCTTAAATGAAAATGGTCGAAAGATTTTCGAAGCCTATTTTGTTTCAGCTATCAAAAAAGTCCTAGAGTCTAATCATTAA"
    annotation ""
    description "hypothetical protein [Acinetobacter ursingii]"
      lengths 636
      longCentroidID 636
      longCentroidID "28_0_67"
    paralog 0
    mergedDNA 0
    genomeIDs "28"
    geneIDs "28_0_67"
    degrees 2
    name "group_491"
  ]
  node [
    id 717
    label "55"
    size 1
    centroid "28_0_68"
    maxLenId 0
      members "28"
      seqIDs "28_0_68"
    hasEnd 0
    protein "MGKLHARGHGITEDIDFNWLYQMYGMEYKNWSILAQRWLKLQPKALSSKRNSLSRFFRSFLVPLKLPTNPLIFFDRNTNIPDFFEECIHPSRDDQISITHRQAVTYNNYVREFLDFSLQELVGIEDDFGHNTIPNQYRNPLKKKTRSGITVSETIKTPLPYNYIQELREVICSAEATSFKDWKWAQEAGDAISLGKSGGDWYEVTSENINFEDPNCVWRKRIIPKGKMYQGLKLYKDRSVLEMWCPANAVALYVKLELPLRTSQVRWLDSGEADLWRYENGNWILNSHHLAPVTKIERTNYSIGRGVFRKVSDLQNNSTSLFINTNKTADVYKDGMSKGYTIPWQHERVLKWLEALRNWQEKYNPIERPTRWTELKRKNIGDLKSEQQLKEMPPTCFLFRNRAVELSEDFAFPVSDKDVMRLWFKLLKNLEQRCFNRGETLTNGEPIQFVKPSQGIFTNYTTTFFPLHSLRVSLITSFALEGGVPIPILSKLVAGHSRIIMTLYYTKVGQAYMQKVMNEAESKLELTSKEKFKEFLINSEYEQIKNSVAFQDISSLNAIATKTEVSWQIMDRGICPVGCQGCENGGEQFAKLGNAPISYSPVARDFQGNSKNCVRCRWFITGPAFLPSLIVHFNNLSYESSCSSDRYRKFESELEELKLKKFTSEDRKEIFYDEQKLKNAEFQYEREATKIDSIMNDMHATYKLISQCIQIMNQNSDKKIQLIGNQLPEDITINTEEVSEFSQLEIICRHAEFYPSYDATKAALKRGQAIDLMLKANQQDPILLYLSEEEQLKVGNQIMILIENRVGSFEGAIRFIESQGKLSEINLLDIQRLALDSTCPKYIQIRTIS"
    dna "ATGGGAAAATTACATGCAAGAGGCCATGGCATTACAGAAGATATCGACTTTAATTGGTTATATCAAATGTATGGCATGGAATATAAAAACTGGAGCATACTGGCACAGAGATGGTTAAAGCTACAACCCAAAGCTCTTTCAAGTAAAAGAAATTCTCTCAGTCGTTTTTTTCGCTCATTTCTAGTCCCATTAAAATTACCAACTAACCCATTAATTTTCTTCGATCGTAATACAAATATTCCTGACTTTTTTGAGGAATGCATTCATCCAAGTCGAGATGACCAAATCTCTATTACCCATAGACAAGCTGTAACCTATAACAATTATGTACGTGAATTTTTAGATTTTTCTTTGCAAGAATTAGTCGGAATTGAAGATGATTTTGGTCACAACACAATTCCAAACCAATATAGAAATCCGTTAAAGAAAAAAACTCGTTCAGGTATTACGGTTTCAGAAACTATAAAAACTCCATTACCTTATAACTATATTCAAGAATTACGAGAAGTTATTTGCTCTGCTGAAGCGACCAGTTTCAAGGATTGGAAATGGGCGCAAGAGGCTGGTGATGCGATAAGTTTAGGCAAGTCTGGCGGTGACTGGTACGAGGTAACTTCTGAGAATATTAATTTCGAAGATCCTAATTGTGTATGGCGTAAACGTATTATCCCCAAAGGAAAAATGTATCAAGGTTTAAAATTATATAAAGATCGATCAGTCCTAGAGATGTGGTGTCCTGCTAATGCTGTTGCCTTATATGTAAAATTAGAATTACCGCTTAGAACCTCTCAAGTTCGTTGGCTTGATTCAGGAGAAGCTGATTTATGGCGTTACGAAAATGGTAATTGGATACTTAACTCTCATCACCTAGCTCCAGTAACTAAAATAGAGCGAACCAATTATTCCATAGGTCGTGGAGTATTTAGAAAAGTTTCTGATCTTCAAAATAATTCAACTTCTTTATTTATCAATACAAATAAGACAGCGGATGTTTATAAAGATGGGATGTCAAAAGGATACACAATTCCGTGGCAGCACGAACGTGTCCTAAAGTGGCTAGAGGCTCTCCGTAATTGGCAAGAAAAATATAATCCAATTGAACGACCAACGAGATGGACTGAATTAAAACGGAAAAATATTGGTGATTTAAAGAGTGAACAACAACTAAAAGAGATGCCTCCAACGTGCTTTTTATTTAGAAATAGAGCTGTTGAACTAAGTGAGGATTTTGCATTTCCTGTTTCAGACAAAGATGTTATGCGTTTATGGTTCAAATTATTAAAAAATCTTGAACAACGATGCTTTAATCGTGGTGAGACCTTAACAAACGGAGAGCCCATTCAATTTGTCAAACCAAGCCAAGGTATTTTTACCAACTACACTACAACATTCTTTCCTCTGCACTCTCTAAGAGTGTCGTTAATTACGAGTTTTGCTCTTGAAGGTGGTGTACCTATTCCGATCCTTTCTAAGCTCGTTGCTGGTCATAGTCGAATCATCATGACTTTGTATTACACAAAGGTTGGACAAGCCTATATGCAAAAAGTTATGAATGAAGCAGAATCAAAACTAGAACTTACATCAAAAGAAAAATTTAAAGAGTTTCTTATCAATTCAGAATATGAACAAATCAAAAACTCGGTAGCTTTTCAGGATATTTCATCTCTAAATGCAATTGCTACGAAAACAGAAGTAAGTTGGCAAATAATGGATCGAGGGATCTGCCCCGTTGGATGTCAAGGATGTGAAAATGGTGGAGAACAATTTGCTAAGCTTGGAAATGCCCCTATTAGTTATAGTCCAGTAGCGCGTGATTTTCAGGGAAACTCCAAAAATTGTGTTCGTTGCAGATGGTTTATTACGGGACCTGCTTTTCTACCCAGTTTAATTGTTCATTTTAATAATCTAAGTTATGAATCAAGTTGTTCTTCAGATCGATATAGAAAGTTCGAATCTGAGCTTGAAGAACTAAAACTAAAAAAATTTACTTCTGAGGATCGAAAAGAAATTTTCTATGATGAACAAAAATTAAAAAATGCTGAATTTCAGTATGAAAGAGAGGCAACAAAAATAGATTCAATAATGAATGATATGCATGCAACTTACAAACTCATTTCTCAGTGTATTCAGATTATGAATCAAAATTCTGATAAAAAAATTCAATTGATTGGTAATCAATTACCTGAAGATATCACTATCAATACTGAAGAAGTAAGTGAGTTTTCACAATTAGAAATTATTTGCAGACATGCTGAATTTTACCCATCCTATGATGCAACCAAAGCAGCTCTTAAGCGTGGGCAAGCGATTGATTTAATGCTTAAGGCTAATCAACAAGATCCTATTCTTTTATATTTATCGGAAGAGGAACAACTGAAAGTTGGAAATCAAATTATGATTTTAATTGAAAATAGAGTTGGGTCATTTGAAGGGGCAATCAGATTCATCGAGAGTCAAGGTAAATTATCAGAAATCAATCTTCTTGACATTCAAAGGCTAGCTCTCGACTCAACCTGTCCCAAATATATTCAAATTAGAACTATTTCATAA"
    annotation ""
    description "integrase family protein [Acinetobacter ursingii]"
      lengths 2550
      longCentroidID 2550
      longCentroidID "28_0_68"
    paralog 0
    mergedDNA 0
    genomeIDs "28"
    geneIDs "28_0_68"
    degrees 2
    name "group_48"
  ]
  node [
    id 718
    label "157"
    size 1
    centroid "28_0_69"
    maxLenId 0
      members "28"
      seqIDs "28_0_69"
    hasEnd 0
    protein "MDLVRLNAKVYRSKTGVYTEIPVLLTEYGVIDSFVEFFLDHSHIRSRSWMEKHITAIKLFLNFLEVNFQTLSTPKELFKVFVQQLYTGSIGLDGFDPSKLYWKPRKITTANSLINSLTDYFDWIAENKNLESINPSIPSSSYEEKLFWGAWHHKHNRSFLAHTWDKNAAQALSKRTRFSQQTPNLSSHLDPVKFFPDKYFTKLLFEGFTNYGNEHSLSVFEKLNIRDILITLLLNGGGLRTSEPFHLYLSDVTLDPILYREKHIETALVRIYHPSEGTAPEDWSNASGKVQRTHRESYLKGKFGLLPRNKVSDRTYRAGWKIRKLDSEKEKFITVQWFPQIYGQLFYKLWKLYLVQIRQIEKNHPFAFITLSGETIGLPLSISAYYQNHANAVKKIGLTSAKNNGTSPHGHRHAYGQRLKDANIDPIIRRNALHHASLESQLVYCEPQVEQVSKILNSIEENIASSKASDPNIKVFLENCFNDVDPTELLSGQSWLLKG"
    dna "ATGGACTTGGTTAGATTGAATGCAAAAGTCTATAGAAGTAAAACAGGTGTCTACACTGAAATTCCAGTACTTTTAACGGAGTATGGGGTAATAGATTCTTTCGTTGAGTTTTTTCTTGATCATAGCCACATACGTAGCAGAAGCTGGATGGAAAAACACATAACAGCCATAAAATTATTTTTAAATTTTTTAGAAGTAAACTTTCAAACTCTCAGCACCCCAAAAGAATTATTCAAAGTTTTTGTTCAACAACTATACACTGGCAGTATTGGTTTAGATGGATTTGATCCATCTAAACTTTATTGGAAACCTAGAAAAATTACGACAGCAAATAGTCTGATTAATTCATTAACAGATTATTTTGATTGGATTGCAGAAAATAAAAATCTTGAAAGTATTAATCCCTCTATACCTAGCAGTAGCTATGAAGAAAAGTTATTTTGGGGTGCATGGCATCATAAGCATAATCGTTCCTTTTTAGCACATACTTGGGATAAAAATGCAGCACAAGCCCTGTCTAAAAGAACTAGATTTTCTCAACAAACTCCCAACCTATCCTCACACCTAGATCCTGTGAAATTCTTTCCTGATAAATATTTCACTAAATTATTATTTGAAGGATTTACAAATTATGGAAATGAACATTCATTATCAGTTTTCGAAAAACTAAATATTAGAGATATTTTAATTACCTTACTGCTCAATGGAGGTGGTTTAAGAACTAGTGAACCATTCCATCTATATTTATCAGATGTAACTTTAGATCCAATTTTATACAGAGAAAAACATATCGAAACTGCTCTTGTAAGAATCTATCACCCCTCAGAAGGAACTGCACCAGAGGATTGGAGCAATGCCAGTGGCAAGGTACAAAGAACACATAGAGAAAGTTATCTCAAAGGCAAATTTGGTCTATTACCACGCAATAAAGTCAGTGATAGAACCTATAGAGCAGGATGGAAAATTCGTAAACTAGATAGCGAAAAAGAAAAATTTATAACAGTGCAATGGTTTCCTCAAATTTATGGACAGTTATTTTATAAATTATGGAAATTGTATCTAGTACAAATAAGACAGATTGAAAAAAATCATCCTTTCGCTTTTATCACATTATCAGGTGAAACAATTGGTTTACCTTTATCAATTTCAGCCTACTATCAAAATCACGCTAATGCAGTTAAAAAAATTGGACTAACTTCAGCTAAAAATAATGGAACTAGCCCACATGGTCATAGACATGCATATGGTCAAAGACTCAAAGATGCCAATATAGATCCAATTATTAGAAGAAATGCCTTGCACCATGCAAGCTTAGAATCTCAACTCGTTTATTGTGAACCACAAGTTGAACAGGTATCAAAAATTTTAAATTCGATCGAAGAAAATATTGCTTCAAGTAAAGCGTCAGATCCTAATATTAAAGTGTTTTTAGAAAACTGCTTTAATGATGTAGACCCTACTGAACTATTGTCAGGACAATCATGGTTATTAAAAGGATAA"
    annotation ""
    description "site-specific integrase [Acinetobacter ursingii]"
      lengths 1500
      longCentroidID 1500
      longCentroidID "28_0_69"
    paralog 0
    mergedDNA 0
    genomeIDs "28"
    geneIDs "28_0_69"
    degrees 2
    name "group_119"
  ]
  node [
    id 719
    label "20"
    size 1
    centroid "28_0_70"
    maxLenId 0
      members "28"
      seqIDs "28_0_70"
    hasEnd 0
    protein "MTRITLKLPQYELARKKIASNYMQQIGLPETIINAFVELDIENKNYWKILTDLDTPFDVIYIKQWNKRTEIINDVPILKLSVDTNLESINEYTKLSWIQVPLTPLSPTEITASWNNQFQYKQDNPTSGLKGLRPPQIGALHTIASKFTSKKDFTPLTVILPTGTGKTETMLATVVSQQCSKVLILVPSDSLRQQIFKKFTTFGCLADLGVIPKIINYPAVFLVKHGLKTEEEAIEIIESSNVIIATASILNHSSQAAKLKLFELCTHLFIDEAHHVAASTWNNIRENFKDKRVIQFTATPFRNDGKDLGGKIVFNYSLGEAQEDGYFKKISLKPIKEYDLKKSDIAIANKAVEQLRSDISQNYDHLVMARVNEKPKAEELLAIYQSIAPEFNPIVVHSGLTSSQNNQKLEELKTRHSRIVICVDMLGEGYDLPNLKIAALHDQHKSLAITLQFIGRFTRSSSNTPIGEASAIANIADVDIQGGLQKLYAQDANWDLILKRLSEERINNEIKLQDVIDSLRGNGGLDKQISLWNLRPSCSAMLFKTECQEWGISSLENLNLRFAQTWHAISNEDKILIILGVRNTPVNWGKFEDIDDTNHYIFILNWDEEREAVFVYSNDHDAFKTEDIAKVICGENTIQITGETIFKVLDNVQLPLVKNLGSSQVGAISFTQFFGPNVTDGLSQIEKSSSELNNIAVLGYENGDRVVWGCSQKKGKIWSPKAGNLVDWQEWSQNAWDKIHSEDEIDVNNLVKDFLKPIRINKAYKYYPLFAEWGETLQNVFEDKVDILFDQTEIPLFLADLDVFKDESEQLYIKIYTEDLFGLYRLNISDQFPSGYMYEHVEGSLISIKTHSSTIPFEEKMVKDPVRIHYVDGSMSYNCYLIQINLIDNTFDVDGLNQINWTVDITKESMGKARTRNTVQFQTLSMIQDQFEIIINDDGSGEIADLVALRQENNEIILSLYHCKYSSSPEAGRRLADMYEVCGQAQRSIRWKHAGLKHLFKHINGRNNKWLSEGFSRFVKGDLADLEKYRNMANTMPIKLEVTIVQPGLSKSVITEEISKLLACTESYIKKTTRADLKVWCST"
    dna "ATGACAAGAATAACCCTAAAACTGCCTCAGTATGAATTAGCAAGAAAAAAAATTGCATCAAATTATATGCAACAGATAGGACTGCCTGAAACGATTATCAATGCTTTTGTAGAACTTGATATTGAAAATAAAAATTACTGGAAGATTTTGACTGATTTAGATACACCTTTTGATGTTATTTATATCAAACAATGGAATAAACGAACCGAGATAATTAATGATGTTCCAATATTAAAATTATCAGTAGATACTAATTTAGAGTCTATCAATGAATATACTAAGCTTTCATGGATACAAGTTCCCCTCACACCCCTATCACCAACTGAAATAACCGCAAGCTGGAATAACCAATTTCAGTATAAACAAGATAATCCGACTTCAGGGCTAAAAGGTCTTAGACCTCCTCAAATTGGTGCTTTACATACAATAGCTTCAAAATTTACTTCTAAAAAAGATTTTACTCCACTAACAGTTATTCTTCCGACAGGAACAGGTAAAACGGAAACCATGTTAGCAACTGTTGTTTCCCAGCAATGCTCAAAAGTCCTTATTCTTGTACCTTCAGATTCGTTACGCCAACAAATTTTTAAAAAGTTTACTACATTTGGATGTTTAGCTGATTTGGGTGTTATACCTAAAATTATAAATTATCCTGCTGTTTTTTTAGTTAAGCATGGTTTAAAAACTGAGGAAGAAGCAATTGAGATTATTGAATCTTCGAATGTAATTATTGCTACAGCCTCAATATTAAACCATTCATCTCAGGCTGCAAAATTAAAATTATTTGAACTCTGTACCCATTTATTCATTGATGAGGCACATCATGTTGCTGCCTCGACTTGGAATAATATTCGTGAAAACTTCAAAGATAAGAGAGTTATACAGTTTACTGCAACCCCTTTCAGAAATGACGGTAAAGACTTAGGTGGAAAAATAGTTTTCAATTACAGTCTTGGAGAGGCGCAGGAAGATGGATATTTCAAAAAAATCAGTTTAAAACCAATTAAAGAATATGATTTAAAAAAATCAGATATCGCTATAGCCAATAAAGCCGTAGAACAACTTAGATCTGATATTTCTCAGAATTACGATCATTTGGTAATGGCTAGAGTAAATGAAAAACCTAAAGCTGAGGAATTATTAGCAATTTATCAATCTATAGCGCCAGAATTTAATCCAATTGTTGTCCATTCAGGTTTAACATCATCACAAAACAATCAAAAGCTAGAAGAACTCAAAACTAGACATTCACGTATAGTCATTTGTGTAGATATGTTAGGTGAAGGATATGATCTTCCAAATTTAAAAATTGCTGCATTGCATGATCAACATAAAAGTTTAGCTATTACATTACAATTCATTGGTCGATTTACTCGATCATCAAGTAATACTCCAATTGGAGAGGCCTCAGCAATTGCAAACATTGCAGATGTTGATATTCAAGGAGGTTTGCAAAAGCTATATGCACAAGATGCAAATTGGGATTTAATTCTTAAAAGATTGTCAGAAGAAAGAATTAATAATGAAATTAAACTTCAAGATGTTATTGATTCCTTAAGAGGTAATGGAGGGCTAGATAAACAAATCTCTTTATGGAATTTACGACCATCTTGTTCAGCTATGCTGTTTAAAACCGAATGTCAGGAATGGGGTATTAGTTCGCTTGAAAATTTAAATTTAAGATTTGCTCAAACATGGCATGCTATATCAAACGAAGACAAAATCTTAATTATTTTAGGGGTTAGAAATACCCCAGTGAATTGGGGAAAGTTTGAAGATATTGATGATACCAATCACTATATTTTTATACTAAATTGGGATGAAGAAAGAGAAGCTGTTTTTGTTTATTCGAATGATCATGATGCATTTAAAACTGAAGACATAGCCAAAGTTATTTGTGGTGAGAATACTATTCAAATTACTGGTGAGACTATCTTTAAAGTATTAGATAATGTTCAACTCCCATTAGTTAAAAACTTAGGTTCATCTCAAGTCGGTGCAATTAGTTTTACACAGTTTTTTGGTCCAAATGTTACAGATGGTTTATCTCAAATTGAAAAAAGCAGTTCTGAGCTTAATAACATTGCTGTTTTAGGTTATGAGAATGGAGATAGAGTAGTTTGGGGATGTTCACAAAAGAAAGGAAAGATTTGGTCACCAAAAGCAGGGAATCTTGTTGATTGGCAAGAATGGAGTCAGAATGCTTGGGATAAAATTCACTCTGAAGATGAAATAGATGTGAATAATTTAGTTAAAGACTTTCTAAAACCAATTCGAATCAATAAAGCGTATAAATATTATCCTCTGTTTGCAGAATGGGGAGAAACGCTACAAAATGTATTTGAAGATAAAGTAGATATTTTGTTTGATCAGACAGAAATTCCTTTGTTTTTAGCTGATCTAGACGTTTTTAAGGATGAATCTGAGCAACTTTATATAAAAATCTATACAGAAGATCTCTTTGGTTTATATCGCTTAAATATTTCAGATCAATTTCCCTCAGGCTACATGTATGAACATGTTGAAGGAAGTTTAATATCTATTAAGACTCATAGTTCAACTATTCCTTTCGAGGAAAAAATGGTGAAAGATCCAGTTAGGATCCATTATGTTGATGGTTCAATGAGTTATAACTGTTATTTGATTCAAATAAATTTAATAGACAATACCTTCGATGTAGATGGTTTGAATCAAATTAATTGGACTGTAGATATTACTAAAGAATCAATGGGGAAAGCCCGAACTAGAAATACTGTCCAATTTCAAACTTTGAGTATGATTCAAGATCAATTTGAAATAATAATTAATGACGATGGCAGTGGTGAAATTGCTGATCTCGTCGCTTTAAGACAAGAGAATAACGAAATAATTCTAAGTTTATATCATTGTAAATATTCAAGTTCGCCTGAAGCTGGTCGAAGATTAGCTGATATGTATGAAGTTTGTGGACAAGCTCAGCGTTCTATACGTTGGAAACATGCGGGTCTAAAACACTTATTCAAACATATCAACGGTCGTAACAATAAATGGCTATCTGAAGGTTTTAGTAGATTTGTAAAAGGTGATTTAGCTGACTTAGAAAAATATAGAAATATGGCAAATACGATGCCAATTAAATTAGAGGTAACAATTGTTCAGCCCGGCTTAAGTAAATCAGTTATTACCGAAGAGATATCAAAGTTATTGGCATGTACTGAATCGTACATAAAGAAAACAACAAGAGCTGACCTAAAAGTTTGGTGTTCGACATAA"
    annotation ""
    description "DEAD/DEAH box helicase family protein [Acinetobacter]"
      lengths 3252
      longCentroidID 3252
      longCentroidID "28_0_70"
    paralog 0
    mergedDNA 0
    genomeIDs "28"
    geneIDs "28_0_70"
    degrees 2
    name "group_17"
  ]
  node [
    id 720
    label "1081"
    size 1
    centroid "28_0_71"
    maxLenId 0
      members "28"
      seqIDs "28_0_71"
    hasEnd 0
    protein "MAKIRNPEVTRQQLLDALERLEKGQPERLTGRFKLNIKSVQEEAGLSLGAAYRYPDIIDKIEISKNREVLNSKKDKTLNEVDRLRKEKAKEASMKDKYRQELQITNGLLDELYAEQAMQMMAMFNLLSNEDKKRLLENEQSPIVNN"
    dna "ATGGCAAAGATTAGAAATCCCGAAGTTACTAGACAACAATTACTTGATGCTCTTGAACGATTAGAAAAAGGACAACCTGAACGTTTAACAGGTCGATTTAAACTAAATATTAAATCAGTTCAAGAAGAGGCAGGCTTAAGCCTAGGAGCAGCTTACAGATATCCTGATATCATTGATAAAATTGAAATTTCAAAGAATCGTGAAGTCTTAAATTCTAAAAAAGATAAGACTCTGAATGAAGTTGATAGATTACGTAAAGAAAAAGCCAAGGAAGCCTCTATGAAAGATAAATATCGTCAAGAACTTCAAATTACTAATGGTTTATTAGATGAACTTTACGCTGAACAAGCAATGCAAATGATGGCTATGTTTAACCTTTTATCAAATGAAGATAAAAAGCGTTTGTTAGAAAATGAACAAAGCCCTATTGTAAATAATTAA"
    annotation ""
    description "hypothetical protein [Acinetobacter]"
      lengths 441
      longCentroidID 441
      longCentroidID "28_0_71"
    paralog 0
    mergedDNA 0
    genomeIDs "28"
    geneIDs "28_0_71"
    degrees 2
    name "group_722"
  ]
  node [
    id 721
    label "1477"
    size 1
    centroid "28_0_101"
    maxLenId 0
      members "28"
      seqIDs "28_0_101"
    hasEnd 0
    protein "MQTGTIAVQSDQAGNCQCETNPQNQNKQDTPTLLDLPKAQGWGTGVVTTTRITHATPASTYAHICHRDAENDISSQLVQSSQGDTYQRYNVKSNMGLI"
    dna "ATGCAGACTGGAACAATTGCAGTACAATCAGATCAGGCTGGAAACTGTCAATGTGAAACCAATCCTCAGAACCAGAATAAGCAAGACACCCCAACTTTACTCGATTTGCCCAAGGCACAAGGTTGGGGTACAGGTGTAGTCACGACAACTCGCATTACGCATGCTACACCAGCATCGACTTATGCCCATATTTGTCATCGTGATGCTGAAAATGACATATCATCCCAATTAGTACAAAGTTCACAAGGTGATACCTATCAGCGTTATAACGTCAAATCAAATATGGGGCTGATATGA"
    annotation ""
    description "alkaline phosphatase partial [Acinetobacter tandoii]"
      lengths 297
      longCentroidID 297
      longCentroidID "28_0_101"
    paralog 0
    mergedDNA 0
    genomeIDs "28"
    geneIDs "28_0_101"
    degrees 1
    name "group_942"
  ]
  node [
    id 722
    label "2157"
    size 1
    centroid "29_0_19"
    maxLenId 0
      members "29"
      seqIDs "29_0_19"
    hasEnd 0
    protein "MSAYLQQCLILNHLGYEITASTGRPQESEYLTYLGASEIIDRIELSSPGKPLNKEVWAGVIDTVGSHTLANACASTKYRGAVAACGLAGGMDFPATVAPFILRGITLYGIDSVMAPIELRKEAWERLATELDQTKLETVTTEIQLTDALNISNEILDGKIRGRVVVQI"
    dna "ATGTCAGCCTATTTGCAACAGTGCCTTATTTTGAATCATCTTGGTTATGAGATTACAGCTTCGACTGGTCGACCTCAAGAGTCAGAATATTTAACCTATCTAGGGGCGAGTGAAATTATTGATCGTATTGAATTATCTTCCCCAGGAAAGCCATTAAACAAAGAAGTTTGGGCTGGCGTAATTGATACTGTTGGAAGCCATACTTTAGCCAATGCATGTGCTAGTACAAAATATCGTGGTGCAGTTGCTGCGTGTGGTTTGGCAGGCGGAATGGATTTTCCAGCAACAGTTGCTCCATTTATTCTAAGAGGGATTACCTTATATGGAATTGATAGCGTGATGGCACCAATCGAATTAAGAAAAGAAGCATGGGAACGTTTGGCTACAGAATTAGATCAAACAAAATTAGAAACAGTAACGACTGAAATTCAGTTAACAGATGCTTTAAATATTTCAAATGAAATTTTAGATGGAAAAATTCGAGGTAGAGTTGTTGTACAGATATAG"
    annotation ""
    description "zinc-binding dehydrogenase [Acinetobacter]"
      lengths 507
      longCentroidID 507
      longCentroidID "29_0_19"
    paralog 1
    mergedDNA 0
    genomeIDs "29"
    geneIDs "29_0_19"
    degrees 2
    name "group_78"
  ]
  node [
    id 723
    label "2159"
    size 1
    centroid "29_0_23"
    maxLenId 0
      members "29"
      seqIDs "29_0_23"
    hasEnd 0
    protein "MHTLAMSESVLILVNCGVLVMLKTALYVRLEAKPGKEDEVEAFLKAGLHIVMEEPATVAWFGLRLGPTTFGIFDAFPDEAGRQAHLSGKVAAALMAQADELFSEPPSIEKVDVLASKLPA"
    dna "ATGCATACATTAGCAATGTCAGAATCAGTTTTAATTCTAGTCAATTGTGGAGTTTTAGTCATGCTTAAAACAGCTTTATATGTCCGCCTTGAAGCTAAACCGGGTAAAGAAGACGAAGTGGAAGCTTTCCTTAAAGCCGGTTTACATATTGTAATGGAAGAACCTGCGACAGTTGCGTGGTTTGGCCTACGTCTTGGACCTACAACATTTGGTATATTTGATGCATTTCCTGATGAGGCGGGTCGCCAAGCACATCTATCTGGCAAGGTTGCAGCTGCTTTGATGGCTCAGGCCGATGAGCTATTTTCAGAGCCACCGTCTATTGAAAAAGTAGATGTTTTGGCGAGTAAACTACCAGCTTAA"
    annotation ""
    description "hypothetical protein [Acinetobacter]"
      lengths 363
      longCentroidID 363
      longCentroidID "29_0_23"
    paralog 1
    mergedDNA 0
    genomeIDs "29"
    geneIDs "29_0_23"
    degrees 2
    name "group_80"
  ]
  node [
    id 724
    label "1673"
    size 1
    centroid "29_0_24"
    maxLenId 0
      members "29"
      seqIDs "29_0_24"
    hasEnd 0
    protein "MDNLMLQLMGAFAQFEREIILERQKEGIRLAAAQGKYKGRVHKLNPDQAKALQQAWDEGMYSSKVDLAKAFDISRQAVYRY"
    dna "ATGGATAATCTGATGTTACAGCTCATGGGAGCTTTTGCTCAATTTGAGCGAGAAATTATCTTAGAACGTCAGAAAGAAGGTATCAGGCTCGCAGCAGCTCAGGGCAAATATAAAGGTCGTGTCCATAAATTGAATCCCGATCAGGCCAAAGCGTTACAACAAGCCTGGGATGAAGGGATGTATTCATCCAAAGTTGATCTGGCAAAAGCATTTGATATTAGTCGACAAGCAGTTTATCGGTATTAA"
    annotation ""
    description "recombinase family protein [Acinetobacter sp. ANC 4862]"
      lengths 246
      longCentroidID 246
      longCentroidID "29_0_24"
    paralog 0
    mergedDNA 0
    genomeIDs "29"
    geneIDs "29_0_24"
    degrees 2
    name "group_1033"
  ]
  node [
    id 725
    label "814"
    size 1
    centroid "29_0_25"
    maxLenId 0
      members "29"
      seqIDs "29_0_25"
    hasEnd 0
    protein "MTFQLDPAVQLYGSVYKAFSPALNGDSLSGLQDQKLDAETAVSWEFGLRGQQDALNYEMTAFRMDFDNQIIPANSNSDFQSTNGGKTYNQGLEGAVNLELDNGFDVFANLTWVIDAQFKGDRYNKNGTLKSRDGDRVPYTPEWIANLGLGYTYAGLRTQLSANYTGSQFTDELNTKPIVENTSGFFTGKSMAIRQLI"
    dna "ATGACATTCCAGTTAGATCCAGCTGTACAGTTGTATGGTAGTGTCTATAAAGCATTTTCCCCAGCATTGAATGGTGACTCTCTCAGTGGCTTGCAAGACCAAAAATTGGATGCGGAAACTGCCGTGAGTTGGGAATTTGGTTTAAGAGGTCAACAAGATGCTTTGAACTATGAAATGACTGCTTTCCGTATGGACTTTGATAATCAGATTATTCCAGCGAACAGTAATTCTGACTTTCAAAGTACAAATGGCGGTAAAACCTATAACCAAGGCCTAGAAGGCGCGGTTAATCTAGAATTGGACAACGGATTTGATGTATTCGCCAATCTGACTTGGGTAATAGATGCTCAGTTCAAGGGCGACCGTTATAATAAAAATGGTACGCTTAAATCAAGAGATGGCGATCGTGTTCCGTATACACCAGAGTGGATAGCAAACCTAGGTTTAGGTTATACCTATGCAGGTTTACGTACGCAGTTAAGCGCGAATTATACGGGTTCACAATTTACCGATGAATTGAATACAAAACCAATTGTAGAAAACACATCTGGTTTTTTCACGGGCAAATCAATGGCTATACGACAGTTGATTTGA"
    annotation ""
    description "TonB-dependent siderophore receptor [Acinetobacter johnsonii]"
      lengths 594
      longCentroidID 594
      longCentroidID "29_0_25"
    paralog 0
    mergedDNA 0
    genomeIDs "29"
    geneIDs "29_0_25"
    degrees 2
    name "group_517"
  ]
  node [
    id 726
    label "1429"
    size 1
    centroid "29_0_26"
    maxLenId 0
      members "29"
      seqIDs "29_0_26"
    hasEnd 0
    protein "MNRDYWRYDVDGAASKAAGQWIYKDTLNGNNRAFERIGAETRLVTKHTLFNISSEAEVGLRLMNEKWMMSPLKPLVQRHVQARSIRMLKILLKVSLSMLKTV"
    dna "ATGAATCGTGATTACTGGCGTTATGATGTTGACGGAGCTGCATCAAAAGCTGCAGGTCAGTGGATATATAAAGATACATTGAATGGCAATAATCGTGCATTTGAACGTATCGGTGCTGAAACCCGCTTAGTGACCAAACATACTTTATTCAATATTTCAAGTGAGGCAGAAGTTGGCTTACGCCTGATGAATGAAAAATGGATGATGTCACCATTAAAGCCACTCGTGCAACGCCACGTACAGGCACGATCGATAAGGATGTTAAAGATTCTGCTAAAAGTGTCGCTTTCTATGCTCAAAACCGTTTAG"
    annotation ""
    description "hypothetical protein"
      lengths 309
      longCentroidID 309
      longCentroidID "29_0_26"
    paralog 0
    mergedDNA 0
    genomeIDs "29"
    geneIDs "29_0_26"
    degrees 2
    name "group_926"
  ]
  node [
    id 727
    label "1831"
    size 1
    centroid "29_0_27"
    maxLenId 0
      members "29"
      seqIDs "29_0_27"
    hasEnd 0
    protein "MVRCEIHHYENDANISYRGQFLGEYQNEKESNPAPDDWFLTERNSFDVNHRWNINDDMELQTLFIGVK"
    dna "ATGGTTAGGTGTGAAATTCACCATTATGAGAATGATGCCAACATCTCTTATCGCGGGCAGTTCCTGGGCGAATATCAAAATGAGAAAGAGAGCAACCCTGCACCAGATGACTGGTTCTTAACAGAACGTAATTCTTTCGATGTTAATCACCGCTGGAATATAAATGATGATATGGAACTGCAAACATTATTTATTGGAGTGAAATGA"
    annotation ""
    description "TonB-dependent siderophore receptor [Acinetobacter]"
      lengths 207
      longCentroidID 207
      longCentroidID "29_0_27"
    paralog 0
    mergedDNA 0
    genomeIDs "29"
    geneIDs "29_0_27"
    degrees 2
    name "group_1097"
  ]
  node [
    id 728
    label "1392"
    size 1
    centroid "29_0_28"
    maxLenId 0
      members "29"
      seqIDs "29_0_28"
    hasEnd 0
    protein "MRGISSADYKTLILEDGVPVAPGLFVGNGRYYNPRVQRMDSIEVMKGSSALRYGPLNIGGVINYQTKQPKDGALVDVSVGSWDTYKTTVELGGSSPNKDSKVGQF"
    dna "ATGCGAGGTATCAGTTCAGCTGATTATAAAACTTTAATTTTAGAAGATGGTGTGCCTGTAGCTCCTGGTCTATTTGTTGGAAATGGTCGTTATTACAATCCACGTGTACAGCGCATGGATAGTATTGAAGTGATGAAAGGTTCTTCAGCTTTGCGTTATGGTCCACTGAACATTGGAGGGGTGATCAATTACCAGACTAAGCAACCGAAAGATGGTGCTCTGGTTGATGTATCGGTTGGCTCTTGGGATACGTATAAAACAACAGTTGAATTAGGAGGAAGTTCTCCAAACAAAGACAGTAAGGTTGGGCAATTTTAA"
    annotation ""
    description "TonB-dependent siderophore receptor [Acinetobacter]"
      lengths 318
      longCentroidID 318
      longCentroidID "29_0_28"
    paralog 0
    mergedDNA 0
    genomeIDs "29"
    geneIDs "29_0_28"
    degrees 2
    name "group_910"
  ]
  node [
    id 729
    label "1968"
    size 1
    centroid "29_0_29"
    maxLenId 0
      members "29"
      seqIDs "29_0_29"
    hasEnd 0
    protein "MIQVIGSQEDAVSKIPGAAVIVDQEQIKQVIPTSTEDILKRVSGVYVKLRKSLL"
    dna "ATGATTCAGGTGATTGGCTCACAGGAGGACGCTGTTTCGAAGATTCCGGGGGCAGCGGTGATAGTAGACCAAGAGCAAATTAAACAAGTTATTCCGACATCTACAGAAGATATCTTAAAACGTGTTTCCGGTGTCTATGTGAAACTGAGGAAGAGTCTGCTGTAG"
    annotation ""
    description "TonB-dependent siderophore receptor [Acinetobacter johnsonii]"
      lengths 165
      longCentroidID 165
      longCentroidID "29_0_29"
    paralog 0
    mergedDNA 0
    genomeIDs "29"
    geneIDs "29_0_29"
    degrees 2
    name "group_1152"
  ]
  node [
    id 730
    label "455"
    size 1
    centroid "29_0_30"
    maxLenId 0
      members "29"
      seqIDs "29_0_30"
    hasEnd 0
    protein "LETYCNELPLRLVKDLGGVIIDLYNAFNRNDTDSELLAEVRLPINQNQRMEIAFKSNPEVFFDALHILSEGHIRCLGLAILLAKNLKEESPLLIFDDPVNAIDDEHREAIRKTLFEDKFFANKQILLTCHGEEFFKDIHNLLSVERVKLTKSFSFLPRLGEPHININFNCAPRNYIVAAREHINQNEIRDALTKSRQALEAITKGKVWKYVSKHGDGNLSLKLRSATSSIELRNLTEQLKTRIEKKDFVHAQKESVFKPLEALLGISGECREWRYLNKGVHEEQDRVEFDRSVVSSIVLNLENLDQALK"
    dna "TTGGAAACATACTGCAATGAATTACCTCTGCGTTTAGTTAAAGATTTAGGAGGAGTGATTATTGATCTTTACAATGCTTTTAATCGAAACGATACGGATAGTGAATTGCTAGCAGAAGTAAGACTACCAATAAACCAGAATCAGAGAATGGAAATTGCATTTAAAAGCAATCCAGAAGTTTTTTTTGATGCGCTGCATATACTTAGTGAGGGGCATATTCGATGTTTAGGACTAGCAATTTTATTGGCAAAAAATCTTAAAGAAGAGTCACCATTATTGATTTTTGATGACCCTGTTAATGCCATAGATGATGAACATCGTGAAGCAATCCGAAAAACACTCTTTGAAGATAAGTTCTTTGCTAATAAGCAAATATTATTAACTTGCCATGGGGAAGAATTCTTCAAAGATATTCACAATCTACTTTCAGTGGAACGAGTGAAGTTAACAAAATCATTTAGTTTTCTACCAAGATTGGGTGAGCCGCATATCAATATTAATTTTAATTGTGCACCTCGTAATTATATTGTTGCTGCTAGAGAGCACATTAATCAAAATGAAATTCGTGATGCTTTAACAAAGTCAAGACAAGCTTTAGAAGCAATAACTAAAGGGAAAGTTTGGAAGTATGTAAGTAAGCATGGTGATGGAAATTTGAGTTTAAAATTACGATCTGCTACCTCTTCAATAGAGTTAAGAAATCTTACTGAACAATTGAAAACTAGAATTGAAAAAAAAGATTTTGTTCATGCTCAAAAAGAAAGTGTTTTTAAACCATTAGAAGCTTTGTTAGGGATTAGCGGGGAGTGTCGAGAATGGAGATATCTTAATAAGGGAGTTCATGAAGAGCAGGATCGAGTAGAGTTCGATAGAAGCGTAGTGAGTTCGATAGTTTTGAATTTAGAAAATTTGGATCAAGCTTTGAAGTAA"
    annotation ""
    description "AAA family ATPase [Acinetobacter]"
      lengths 930
      longCentroidID 930
      longCentroidID "29_0_30"
    paralog 0
    mergedDNA 0
    genomeIDs "29"
    geneIDs "29_0_30"
    degrees 2
    name "group_323"
  ]
  node [
    id 731
    label "136"
    size 1
    centroid "29_0_31"
    maxLenId 0
      members "29"
      seqIDs "29_0_31"
    hasEnd 0
    protein "MVRVEYLNFLQTLNNTDSVEIRKIANLVLENLDELIPLKTAQGQRIKKIVSFAQLKWERVGSEISPLPATLGEPKAKIAKIKSMTVGPFRGFSKPEHFDLDSNLVLIYGPNGTGKSSFCEALEYCLLGNVEDAENKRFRNQVEYLKNAHVNRFLAPILQAEDSQNNILSVQPDEQIYRFCFVEKNRIDNFSRIAAQVPSKQTELISTLFGLESFTEFVKNFTPDMDGRYIDIIGEKSKELGEKRSQLLGSEQQIKIHTQLLSDIQSEEINLATRYKENISFDQMVIELNGNEAVSGRVQILETYLQSPLGTKSNLSQSVLNALKQKITELHSALIIEEGKLAQASYQVSFKQLYNAIIELQDGNPNQCPACQTPLGQTTVNPYIYARDELLKLQELAGIQNKIQFLQKQIQDSLTALSQIIQTCLSFYQKENCLEAYRSFTSEKTSSEWWGYLTEMLPDGTTIWMNIEVQVQALEACDLKIKQEEEVRVIKAKELLMCRDFVKEITILQTRRQSATQAISIAQSMISTFEEQMSSLLQMLKLKN"
    dna "ATGGTTCGGGTGGAATATTTAAATTTTTTACAGACTTTGAATAATACTGACTCTGTAGAGATACGTAAGATAGCAAACCTTGTTTTAGAAAATTTGGATGAGTTAATTCCATTAAAGACTGCTCAGGGGCAACGGATAAAAAAAATAGTATCGTTTGCTCAGTTAAAATGGGAACGTGTTGGTTCAGAAATCAGTCCTTTACCTGCGACATTGGGAGAGCCGAAAGCGAAAATTGCAAAAATTAAAAGTATGACTGTAGGCCCATTTCGAGGATTTTCTAAACCAGAGCATTTTGATTTAGATAGTAACTTAGTATTGATATATGGTCCTAATGGAACAGGAAAATCAAGTTTTTGTGAGGCTTTAGAATACTGCTTATTAGGTAATGTCGAAGATGCTGAAAATAAACGTTTCCGTAACCAAGTTGAGTATCTAAAGAATGCTCATGTTAATCGATTCTTAGCACCTATTCTTCAGGCTGAAGATAGCCAAAATAACATCTTAAGTGTTCAGCCTGATGAGCAAATATATAGATTCTGTTTTGTTGAAAAGAATCGTATAGATAATTTTTCACGTATTGCAGCCCAAGTTCCATCTAAACAAACAGAACTAATTTCTACGTTATTTGGATTAGAGTCTTTCACGGAGTTTGTCAAAAATTTTACTCCTGATATGGATGGTAGATATATTGATATTATTGGAGAAAAGTCTAAAGAGCTTGGTGAAAAGCGTTCACAATTATTAGGTAGTGAACAACAGATTAAAATACACACGCAACTGCTAAGCGACATTCAATCAGAGGAGATAAATTTAGCTACTCGATATAAAGAGAATATAAGTTTTGATCAAATGGTAATTGAGCTAAATGGTAATGAAGCTGTCTCAGGGCGTGTACAAATACTTGAAACATATCTTCAGTCGCCTTTAGGTACTAAAAGTAACCTTTCTCAAAGTGTATTAAATGCATTAAAGCAGAAAATAACTGAGTTGCATTCAGCTTTAATAATTGAAGAGGGGAAACTAGCACAAGCAAGTTATCAGGTCTCATTTAAACAACTTTATAATGCAATTATTGAATTACAGGATGGTAATCCAAATCAGTGTCCAGCTTGTCAAACACCCCTAGGTCAGACTACTGTTAATCCTTATATTTATGCTAGAGATGAGTTGTTGAAGTTGCAAGAGTTGGCAGGTATACAGAATAAAATTCAATTTTTACAAAAGCAAATCCAAGATTCCTTAACAGCTCTTTCTCAGATTATCCAAACTTGTTTATCTTTTTATCAAAAAGAAAATTGCTTGGAGGCATATAGATCATTTACAAGCGAAAAAACATCTTCTGAGTGGTGGGGGTACTTAACAGAAATGCTACCTGATGGTACAACCATTTGGATGAATATTGAGGTGCAAGTTCAAGCTCTTGAGGCATGTGATCTAAAAATAAAACAAGAAGAAGAGGTGAGAGTAATTAAGGCTAAAGAGCTTTTGATGTGTCGTGATTTTGTAAAAGAAATAACTATACTTCAAACACGTAGACAATCAGCGACTCAGGCTATAAGTATCGCTCAGTCCATGATTAGTACATTTGAAGAACAAATGAGCAGCTTATTACAGATGTTGAAACTGAAAAATTAA"
    annotation ""
    description "AAA family ATPase [Acinetobacter]"
      lengths 1635
      longCentroidID 1635
      longCentroidID "29_0_31"
    paralog 0
    mergedDNA 0
    genomeIDs "29"
    geneIDs "29_0_31"
    degrees 2
    name "group_99"
  ]
  node [
    id 732
    label "503"
    size 1
    centroid "29_0_32"
    maxLenId 0
      members "29"
      seqIDs "29_0_32"
    hasEnd 0
    protein "MIKGLAITPPILGRISIGKVVEKNGKRLPEKDDQFTITSQIQNKDSGWVKHPLDEQLRAKAPNQKLRSIPVRMIFNDPELNLRAEYSLFDRQTGRPVCIGNGETCQRLTNQGVEHHPCPSPDLCPLAQGRLCKPYGRLYVNLDESDEFGTFVFRTTGFNSIRTLAARLSYYHAASNGLLSCLPLQLTLRGKSTTQSYRTPVYYVDLTLREGVHLQEAIQTAKEIDQKSKLCGFNQAALDQMARQGYGNTRFEVDVEEGLDKIEEFYPEENKSQQQVPDFLQMQDIQKGLQQSVQALN"
    dna "ATGATTAAAGGTCTAGCAATCACACCGCCAATACTTGGCAGAATCAGTATCGGCAAAGTTGTGGAAAAGAACGGCAAACGTCTGCCTGAAAAGGATGATCAATTTACCATTACCAGCCAAATCCAAAATAAGGACAGTGGTTGGGTGAAGCACCCACTGGATGAACAGCTGCGGGCCAAAGCACCCAATCAAAAACTGCGAAGCATACCCGTCCGGATGATCTTCAATGATCCTGAACTGAATCTAAGGGCAGAGTACAGTCTATTTGATCGACAAACAGGGCGCCCCGTGTGTATAGGCAATGGTGAAACTTGTCAGCGCTTAACCAATCAAGGGGTTGAACATCACCCCTGTCCTTCACCTGATCTATGTCCATTGGCACAAGGTAGATTGTGTAAGCCCTATGGTCGTCTGTATGTGAATCTTGATGAATCGGATGAGTTTGGGACTTTCGTTTTTAGAACAACAGGCTTTAACAGCATTCGAACCTTGGCAGCGAGACTGAGTTATTACCATGCAGCATCGAATGGTTTATTGTCATGTCTGCCTTTACAGTTAACACTTCGAGGAAAGTCCACCACACAAAGCTATCGAACCCCAGTCTATTACGTGGATTTGACGTTACGTGAGGGTGTTCATTTACAAGAGGCGATTCAAACGGCGAAAGAGATTGATCAGAAAAGTAAGCTGTGTGGATTTAATCAGGCAGCTTTAGATCAGATGGCACGGCAAGGCTATGGCAATACACGGTTTGAAGTAGATGTAGAGGAGGGATTGGATAAAATTGAAGAGTTTTACCCAGAAGAAAATAAATCACAGCAACAAGTTCCAGACTTTCTTCAGATGCAAGATATTCAGAAAGGCCTACAGCAATCGGTACAAGCTTTGAACTAA"
    annotation ""
    description "hypothetical protein [Acinetobacter]"
      lengths 894
      longCentroidID 894
      longCentroidID "29_0_32"
    paralog 0
    mergedDNA 0
    genomeIDs "29"
    geneIDs "29_0_32"
    degrees 2
    name "group_344"
  ]
  node [
    id 733
    label "369"
    size 1
    centroid "29_0_33"
    maxLenId 0
      members "29"
      seqIDs "29_0_33"
    hasEnd 0
    protein "MNNLSNPSAASKQPIGFRSPKLITAKRFVETKNMSQAEWLEVRRQGIGSSDCAAACGLNPYMSMLELWMIKTGRIKQSIEDESEGHAPLYWGKRLEPLVAEYYSMHTNYKVRRVNAVLQHPDPDKHFMLANLDYSVVGDADVQILECKTAGEHGAKLWRDGVPLYVLCQVQHQLAVTGKKAAHICVLLCGHETQIFKVTRSESVIQHIVNAERYFWECVEKDTPPDADASASAAKALQQLYPEHVPLSTADLSGDEQANQQFEQLIQARNQIDKHQEQFDLLKHQLQAKMQQAERATFKAGSVTWKKAKDSISLDAKALLKSHPEYLSQFPQSKTGSRRFNIYTNDG"
    dna "ATGAATAATTTATCAAATCCATCTGCAGCATCTAAACAACCTATAGGATTCAGGTCACCTAAACTTATTACCGCCAAACGCTTTGTAGAAACCAAAAATATGAGCCAAGCCGAATGGCTGGAAGTACGCAGGCAAGGTATCGGCAGCAGTGACTGTGCTGCAGCTTGCGGACTCAATCCTTATATGTCGATGCTGGAACTGTGGATGATCAAAACAGGTAGGATCAAGCAATCCATCGAAGATGAAAGCGAAGGCCATGCGCCTTTATATTGGGGCAAGCGACTTGAACCGCTTGTTGCTGAATACTACAGCATGCATACCAACTATAAAGTCCGCCGCGTGAATGCTGTGCTGCAGCATCCTGACCCAGACAAGCATTTCATGTTAGCTAACTTAGATTATTCCGTAGTGGGTGATGCAGATGTGCAGATTCTGGAATGCAAAACTGCTGGTGAACATGGCGCCAAGCTGTGGCGGGATGGTGTGCCGTTATATGTGCTGTGTCAGGTACAGCATCAATTGGCCGTAACGGGAAAGAAAGCAGCGCATATCTGTGTACTGCTCTGCGGACATGAAACGCAGATTTTTAAAGTGACCCGCAGTGAATCGGTCATTCAGCATATTGTGAATGCAGAACGTTACTTCTGGGAATGTGTCGAGAAGGATACACCGCCTGATGCAGATGCCAGCGCATCGGCAGCCAAGGCTTTACAGCAGCTGTATCCCGAACATGTGCCATTGAGCACTGCAGACTTATCTGGGGATGAGCAGGCCAACCAGCAGTTTGAACAGCTGATTCAGGCACGTAATCAAATCGACAAGCATCAGGAGCAGTTTGATCTGCTGAAGCACCAGCTGCAAGCCAAGATGCAGCAGGCGGAGCGTGCCACTTTTAAAGCAGGCTCAGTGACGTGGAAAAAGGCTAAGGATTCAATCAGCTTAGATGCCAAGGCTTTGCTGAAATCACACCCTGAATACCTCAGCCAATTCCCGCAAAGTAAAACAGGTTCACGGCGTTTTAACATCTATACCAATGATGGTTGA"
    annotation ""
    description "YqaJ viral recombinase family protein [Acinetobacter johnsonii]"
      lengths 1044
      longCentroidID 1044
      longCentroidID "29_0_33"
    paralog 0
    mergedDNA 0
    genomeIDs "29"
    geneIDs "29_0_33"
    degrees 2
    name "group_267"
  ]
  node [
    id 734
    label "1799"
    size 1
    centroid "29_0_34"
    maxLenId 0
      members "29"
      seqIDs "29_0_34"
    hasEnd 0
    protein "VSIISIKKLGDESFLLKMKDKKSFDVLVETIKGNFGYSFNQGLQLNADILEIVIAGVSEENLKRHLAVVSF"
    dna "GTGAGTATCATTTCAATTAAGAAATTAGGGGATGAAAGTTTTTTATTAAAAATGAAAGATAAGAAATCTTTCGATGTTTTAGTAGAAACGATAAAAGGTAATTTTGGCTATTCCTTTAATCAAGGTCTTCAATTAAATGCAGACATTTTAGAAATTGTAATAGCTGGCGTTTCTGAAGAAAACCTAAAGCGCCATTTAGCAGTCGTCTCATTTTAA"
    annotation ""
    description "hypothetical protein [Acinetobacter]"
      lengths 216
      longCentroidID 216
      longCentroidID "29_0_34"
    paralog 0
    mergedDNA 0
    genomeIDs "29"
    geneIDs "29_0_34"
    degrees 2
    name "group_1085"
  ]
  node [
    id 735
    label "375"
    size 1
    centroid "29_0_35"
    maxLenId 0
      members "29"
      seqIDs "29_0_35"
    hasEnd 0
    protein "MAHQIEQMAYVGDTPWHGLGNQLTHNQPIEVWAQQAGMDWRIESSDVSYMAQNERGQNIIMPYEEQRVLYRSDTHAPLSVVSQRYQEVQPAEVLEFYRDLTEQSGFELETAGVLKGGKKFWALARTGQSAALKGKDVSNGYILLATGCDGTLATTAQFTSIRVVCNNTLAIALKGQNSSAGVVKVPHSTRFDADKIKQQLGISVRQWDEHMYEMKQLSQRKVTQQEAAAYFDAVFNNTSLSPMQQDEGIIQFYRNVASKSQSKDKVEPNGRAMSKVMTMFNGHGRGAELSSAKDTAYGLLCSITEFADHERRAMSQDHRLDSAWFGAGAGLKQRGLEQALLMLS"
    dna "ATGGCGCATCAAATTGAACAAATGGCTTATGTCGGTGACACCCCTTGGCATGGCCTCGGCAACCAGCTTACGCATAATCAGCCGATTGAAGTATGGGCACAGCAGGCCGGCATGGACTGGCGCATTGAATCTTCTGATGTCAGCTATATGGCGCAAAATGAACGCGGGCAAAACATCATCATGCCTTATGAAGAACAGCGCGTACTTTATCGCTCGGATACCCATGCACCTCTATCGGTGGTCAGTCAGCGTTATCAGGAAGTGCAGCCTGCAGAGGTGTTGGAGTTCTACCGAGATTTAACAGAGCAATCAGGCTTTGAACTGGAAACCGCAGGCGTATTGAAAGGCGGAAAGAAATTCTGGGCTTTAGCCAGAACAGGACAAAGCGCGGCACTCAAAGGTAAAGATGTTAGTAATGGCTATATATTGTTGGCAACGGGCTGTGACGGAACGCTGGCGACCACAGCGCAATTTACTTCAATCCGCGTAGTGTGCAACAACACTTTAGCCATTGCCCTAAAAGGACAGAACAGCAGTGCAGGCGTGGTCAAAGTCCCACACAGTACCCGTTTTGATGCAGATAAGATCAAACAGCAGTTGGGAATCTCAGTACGGCAATGGGATGAACACATGTATGAAATGAAGCAACTCAGTCAACGTAAAGTCACTCAACAAGAAGCGGCTGCTTATTTTGACGCGGTATTTAACAATACCAGCCTCAGTCCAATGCAGCAGGATGAAGGCATTATCCAGTTCTACCGCAATGTAGCCAGTAAATCACAAAGCAAAGACAAGGTTGAACCGAATGGCCGAGCCATGTCGAAAGTCATGACTATGTTTAACGGGCATGGCCGAGGGGCAGAACTCAGCTCAGCCAAAGATACGGCTTATGGGTTGCTGTGCAGTATCACGGAATTTGCAGATCATGAACGTCGAGCCATGAGTCAGGATCACCGGCTGGATTCAGCATGGTTTGGAGCAGGGGCAGGCTTAAAACAACGTGGACTGGAACAGGCGCTACTGATGTTGTCCTAA"
    annotation ""
    description "hypothetical protein"
      lengths 1035
      longCentroidID 1035
      longCentroidID "29_0_35"
    paralog 0
    mergedDNA 0
    genomeIDs "29"
    geneIDs "29_0_35"
    degrees 2
    name "group_269"
  ]
  node [
    id 736
    label "1442"
    size 1
    centroid "29_0_36"
    maxLenId 0
      members "29"
      seqIDs "29_0_36"
    hasEnd 0
    protein "VSIIQCPYCKSGNVRQTASGKSNANYFEQLQRNISPAQMAVLGARLAKKVGFSPAAGAAVGVVIGGVLVVVSQFCYEKYYRNEDQYICQDCQQHFVWVKKS"
    dna "GTGTCCATCATTCAATGTCCCTACTGCAAGTCGGGCAATGTCAGACAAACCGCATCTGGCAAATCAAACGCAAATTACTTTGAACAGCTTCAGCGCAATATCTCACCTGCACAAATGGCTGTGCTGGGAGCAAGACTTGCTAAGAAGGTCGGCTTTTCACCTGCGGCAGGTGCTGCTGTAGGTGTAGTGATTGGCGGTGTGCTGGTGGTTGTCAGCCAATTCTGCTACGAAAAATATTATCGCAATGAAGATCAATATATTTGTCAGGACTGTCAGCAGCATTTTGTTTGGGTCAAAAAATCATAA"
    annotation ""
    description "hypothetical protein [Acinetobacter]"
      lengths 306
      longCentroidID 306
      longCentroidID "29_0_36"
    paralog 0
    mergedDNA 0
    genomeIDs "29"
    geneIDs "29_0_36"
    degrees 2
    name "group_933"
  ]
  node [
    id 737
    label "1237"
    size 1
    centroid "29_0_37"
    maxLenId 0
      members "29"
      seqIDs "29_0_37"
    hasEnd 0
    protein "MNKYFKSILLAVTAAAGMMLYGCDSSLDPNTFSVEMNVEDTSNWYAQNQVAHVITIRSNSPDPIDVTNVLINNGECSYEGYRRSLEYPQHFKMGLRLRLKLTGCGYDNVVRVDVETQQGTASYSFN"
    dna "ATGAATAAATATTTTAAATCGATCCTGCTGGCAGTAACGGCTGCTGCAGGCATGATGCTGTACGGGTGCGACTCCAGCCTTGATCCCAATACTTTTAGTGTTGAAATGAATGTAGAAGATACCAGCAACTGGTATGCACAAAACCAAGTGGCGCATGTCATCACCATTCGTTCCAACAGCCCAGATCCCATCGATGTCACCAACGTTTTAATCAACAATGGTGAATGCAGTTATGAAGGCTACCGCAGATCACTGGAATACCCGCAGCATTTTAAAATGGGCTTGCGTTTAAGGCTGAAATTAACCGGCTGCGGTTACGATAATGTTGTGCGTGTTGATGTTGAAACACAGCAGGGAACAGCGAGCTACAGCTTTAACTAA"
    annotation ""
    description "hypothetical protein [Acinetobacter]"
      lengths 381
      longCentroidID 381
      longCentroidID "29_0_37"
    paralog 0
    mergedDNA 0
    genomeIDs "29"
    geneIDs "29_0_37"
    degrees 2
    name "group_839"
  ]
  node [
    id 738
    label "837"
    size 1
    centroid "29_0_38"
    maxLenId 0
      members "29"
      seqIDs "29_0_38"
    hasEnd 0
    protein "MNQKTILGLAAILALTLIIVSGFYFFSANSSVQKPVQTAAAGTSDIPASEAAASEGIPAAEVDGIDVEELTAGSKGSSSAQHEPELLSFEFDQNLKAADTLLSMLPYADLPEFEQKNIDKYQQLVFAKAAKDTGKPVSGFSLQEHGALESEQAGNRYYVYKFDNGTDCEIHLISIDLETGDYGVSYNYC"
    dna "ATGAACCAAAAAACCATTTTGGGTTTGGCAGCTATTCTGGCTTTGACGCTTATTATCGTATCCGGATTCTATTTTTTCAGTGCCAATTCCAGCGTTCAGAAACCTGTGCAAACAGCTGCAGCTGGCACGAGTGATATTCCAGCGTCAGAAGCTGCTGCTTCGGAAGGCATTCCTGCTGCGGAAGTTGATGGCATTGATGTAGAGGAATTGACTGCTGGCAGCAAGGGCTCAAGTTCGGCGCAGCATGAACCTGAATTGCTGAGCTTTGAGTTTGATCAAAATTTGAAAGCTGCAGATACCTTGCTGTCCATGCTTCCTTATGCAGACCTGCCTGAATTTGAGCAAAAAAATATAGACAAGTATCAGCAGCTGGTTTTTGCCAAAGCTGCGAAAGATACGGGTAAACCCGTGAGCGGCTTTAGCTTGCAGGAACACGGCGCATTAGAGTCAGAGCAGGCGGGCAACCGTTACTACGTTTATAAATTTGATAATGGTACAGATTGTGAAATTCATCTGATCAGTATTGATTTAGAGACCGGTGATTACGGCGTCAGCTACAACTACTGCTGA"
    annotation ""
    description "hypothetical protein [Acinetobacter]"
      lengths 570
      longCentroidID 570
      longCentroidID "29_0_38"
    paralog 0
    mergedDNA 0
    genomeIDs "29"
    geneIDs "29_0_38"
    degrees 2
    name "group_528"
  ]
  node [
    id 739
    label "826"
    size 1
    centroid "29_0_39"
    maxLenId 0
      members "29"
      seqIDs "29_0_39"
    hasEnd 0
    protein "VRAERYEKRTEKLRESYRNTSQIYPDAADLKLELSLNDGGNEIIDLRQLERFLSNFQNSLPTVFWYRTQVVYRFYRIVRDDVQQRYVIHFYLSFNRSLYSDPLGYCNEIREHWMRATGYLGTCVYPEMHHQLSDADAQNALRIDRIMQEEAGCPLGALNSMPENQTGQFGLPSRICIYPKGFKWFDGAPVRR"
    dna "GTGCGCGCTGAGCGCTACGAGAAGCGGACTGAAAAGTTGAGAGAATCCTACCGTAATACAAGCCAGATCTATCCTGATGCAGCGGATTTAAAACTGGAACTAAGTCTAAATGACGGTGGAAATGAAATTATCGATTTGCGACAGTTAGAGCGATTTTTATCAAATTTCCAAAATAGTTTACCCACAGTATTTTGGTATCGAACGCAGGTGGTCTATCGTTTTTATCGGATTGTGCGTGATGATGTTCAGCAGCGCTATGTGATTCACTTTTATCTGAGCTTTAACCGATCACTCTATTCTGACCCTTTGGGATATTGCAATGAGATCAGAGAGCACTGGATGAGAGCGACTGGATATTTGGGCACATGCGTTTATCCAGAAATGCATCATCAGCTTTCCGATGCTGATGCACAAAACGCGCTGCGGATTGACCGGATCATGCAAGAAGAAGCGGGCTGTCCTTTGGGTGCATTAAATAGCATGCCGGAGAATCAAACGGGTCAGTTTGGGCTTCCGAGTAGAATCTGCATCTACCCGAAAGGATTTAAATGGTTTGATGGAGCCCCAGTACGGCGCTGA"
    annotation ""
    description "hypothetical protein [Acinetobacter]"
      lengths 579
      longCentroidID 579
      longCentroidID "29_0_39"
    paralog 0
    mergedDNA 0
    genomeIDs "29"
    geneIDs "29_0_39"
    degrees 2
    name "group_523"
  ]
  node [
    id 740
    label "459"
    size 1
    centroid "29_0_40"
    maxLenId 0
      members "29"
      seqIDs "29_0_40"
    hasEnd 0
    protein "MNISILISSLSTQNSSARMRIWRSIKSCGAETLRDGVYVLPNEQKQRFDPIIDEHQSADGIAYLFDSVSNNNLDLIQLFNRKSEYSEFLLQLNEIESSLNVEQKNEHLKSIRKLRKQLSSLIDIDFFPNELQNTALNAISKLELKIHHLGESNEPSSINSDLPSLNLHDFQSKTWATRKRPWVDRLACTWLIQKFIDKDPTFIWLQDIKDCPADAYGFDFDGATFTHVGELVSFEVLLHSFNLADKSLLKIAEIVHYLDIGGNEPPEALGLEKILQGLRSSIHADQQLVELSNHIFDGLYTNFKGENS"
    dna "ATGAATATAAGCATCCTCATTTCTAGCCTTTCCACACAAAACTCTTCTGCTCGAATGAGAATTTGGCGTTCCATCAAAAGCTGTGGCGCAGAAACTCTGCGTGATGGTGTCTATGTGCTACCTAATGAACAAAAGCAGCGCTTTGACCCCATTATTGACGAGCATCAAAGTGCCGATGGCATTGCCTATCTATTCGATTCCGTTAGCAACAATAATTTAGACTTAATTCAACTATTTAATAGAAAAAGTGAATACTCTGAATTTTTGCTACAACTGAATGAAATAGAGAGTTCACTGAATGTTGAGCAAAAAAATGAACATTTAAAAAGCATTAGAAAATTAAGAAAGCAACTTTCATCTCTCATCGATATTGATTTCTTTCCTAATGAATTACAAAACACAGCCTTAAACGCGATATCAAAACTCGAACTTAAAATTCATCACCTAGGGGAATCAAATGAGCCCTCTTCTATAAATAGTGATCTACCTTCTCTTAATCTTCATGACTTCCAATCTAAAACTTGGGCTACGCGAAAACGACCTTGGGTGGATCGTTTAGCTTGTACGTGGCTCATTCAAAAATTTATTGATAAAGACCCTACTTTTATTTGGCTACAAGATATTAAAGATTGTCCAGCAGATGCTTATGGTTTTGATTTTGACGGTGCAACGTTTACCCATGTTGGTGAGCTTGTGTCATTCGAAGTACTTTTACACAGCTTTAATTTAGCCGATAAATCACTTCTGAAAATCGCTGAAATTGTCCATTACCTAGATATTGGCGGAAATGAGCCACCAGAAGCACTTGGGCTAGAAAAAATATTACAAGGACTAAGAAGCAGTATTCATGCTGATCAACAGTTGGTGGAATTATCCAATCACATTTTTGATGGTCTATATACCAATTTTAAAGGCGAGAATTCATGA"
    annotation ""
    description "chromate resistance protein [Acinetobacter]"
      lengths 927
      longCentroidID 927
      longCentroidID "29_0_40"
    paralog 0
    mergedDNA 0
    genomeIDs "29"
    geneIDs "29_0_40"
    degrees 2
    name "group_326"
  ]
  node [
    id 741
    label "205"
    size 1
    centroid "29_0_41"
    maxLenId 0
      members "29"
      seqIDs "29_0_41"
    hasEnd 0
    protein "MNQLQENDFEPNPEVSFKEAILFWLKLGFISFGGPAGQISVMHQELVEQKKWISEKRFMHALNYCMLLPGPEAQQLATYIGWLMHKTKGGIIAGLFFILPSLFILIGLSWVYAKFGNVPVIAGLFYGIKPAVTAIVFHATYRIGSKSLKNKYMYAIACAAFILIFAFNVPFPLIVLLAALSGYLLSKFDPKLFTSNVHASSLKDYGKAIIDDDTPTPEHAIFKWSRLIKLLVVAIILWCLPIALLTVAYGWSHAYTQMAWFFTKAALMTFGGAYAVLPYVYQGAVNFYEWLKPTQMIDGLALGESTPGPLIMVVAFVGFMGGYNLDLLGPEHKFLAGAFGATIVTWFTFLFSFVFILGGAPVIESTHNQIKFTAPLTAITAAVVGVILNLALFFAYHVLWPKGFEGQFDYIAAVITILACIALFKFNQSVLRVIGAAAILGLIIKLSI"
    dna "ATGAATCAATTGCAAGAAAACGATTTCGAGCCCAATCCAGAGGTTAGCTTTAAAGAGGCCATACTGTTTTGGTTAAAACTCGGATTTATCAGCTTTGGCGGGCCTGCAGGCCAAATCTCTGTCATGCACCAAGAATTGGTAGAACAAAAAAAATGGATCTCTGAAAAGCGATTTATGCATGCGCTCAATTACTGCATGTTGCTTCCGGGGCCTGAAGCACAACAATTAGCAACCTATATTGGCTGGCTAATGCACAAAACAAAAGGCGGTATCATAGCCGGACTATTTTTCATTTTACCTTCCCTTTTTATTCTCATCGGTCTTTCATGGGTCTATGCAAAATTTGGAAATGTACCTGTCATTGCAGGGCTTTTTTATGGCATTAAACCTGCTGTCACCGCTATCGTCTTTCATGCAACCTATCGTATTGGCAGTAAGTCACTGAAGAATAAATATATGTATGCTATTGCATGTGCCGCATTTATTCTCATTTTTGCCTTTAATGTTCCGTTCCCCCTTATTGTGCTGCTGGCTGCTTTAAGTGGTTATCTCTTAAGTAAATTTGACCCAAAATTATTCACTAGCAATGTTCACGCATCAAGTCTCAAAGACTACGGGAAAGCAATTATTGATGATGATACGCCCACACCTGAACATGCCATTTTCAAATGGTCTCGCTTGATTAAATTGCTGGTTGTTGCAATTATTTTGTGGTGTCTCCCTATAGCATTACTGACAGTAGCTTATGGCTGGTCTCACGCTTATACACAAATGGCTTGGTTTTTCACTAAAGCAGCCTTAATGACATTTGGTGGAGCTTATGCGGTTTTACCTTATGTATATCAAGGTGCTGTTAACTTCTATGAGTGGCTTAAACCAACCCAAATGATCGATGGTTTAGCGTTGGGTGAAAGCACACCCGGCCCACTCATTATGGTCGTTGCTTTCGTTGGGTTTATGGGCGGGTACAACCTTGACCTATTAGGGCCTGAACATAAGTTTTTAGCTGGTGCTTTTGGAGCAACAATTGTTACTTGGTTCACCTTCCTATTTTCGTTTGTGTTTATTCTCGGTGGAGCACCCGTAATCGAATCCACTCACAATCAAATCAAATTTACTGCACCACTGACAGCAATTACCGCAGCCGTTGTCGGCGTAATTCTTAATTTGGCCCTCTTCTTTGCTTACCATGTACTATGGCCAAAAGGGTTTGAGGGGCAATTTGACTACATAGCTGCAGTAATAACCATACTCGCTTGTATTGCTCTCTTTAAATTCAATCAAAGTGTATTAAGAGTCATCGGTGCTGCTGCAATTTTAGGGCTTATCATTAAACTAAGCATATAA"
    annotation ""
    description "chromate efflux transporter [Acinetobacter]"
      lengths 1347
      longCentroidID 1347
      longCentroidID "29_0_41"
    paralog 0
    mergedDNA 0
    genomeIDs "29"
    geneIDs "29_0_41"
    degrees 2
    name "group_153"
  ]
  node [
    id 742
    label "501"
    size 1
    centroid "29_0_42"
    maxLenId 0
      members "29"
      seqIDs "29_0_42"
    hasEnd 0
    protein "MQYLSNVKSNHTHQFDEGNPLAQKKILIATILTGVMMVFEIFGGWFFNSMALLADGWHMSSHMLALGLAYFAYRMARKYSQDQRFCFGTWKIEILAGYSSAILLMVVALFMGIQSVERLFNPVNIHYNEAISIAVIGLAVNFICAWLLHDSGHHHHEHDHHHDHGHHHHDEDGHHEHDLNQKAAFLHVVADAVTSVLAIIALFAGKFFGWDFLDAVLGIVGAFLVAHWSWGLIRETGKTLLDAEMEHPVVQEIQEVIDDLDSRIVITDIHVWKVGKGKFSCILSLDVSSLNITADEVR"
    dna "ATGCAATATCTAAGTAATGTTAAAAGCAACCATACGCATCAATTCGATGAAGGAAATCCGCTAGCGCAGAAGAAAATTTTAATTGCGACAATCCTGACGGGCGTCATGATGGTCTTTGAAATTTTTGGAGGTTGGTTCTTTAATTCGATGGCTTTACTTGCAGATGGCTGGCACATGAGTTCACATATGCTGGCATTGGGCTTAGCATATTTTGCATACCGAATGGCACGTAAATATTCACAAGATCAGCGATTCTGTTTTGGTACATGGAAGATAGAAATTTTAGCTGGATACTCTAGTGCGATCTTACTCATGGTTGTGGCATTGTTTATGGGAATACAATCGGTGGAGCGCCTATTTAATCCCGTCAATATTCACTATAACGAAGCAATATCAATTGCAGTGATTGGTCTTGCTGTGAACTTTATTTGTGCTTGGTTACTACACGATAGTGGGCATCATCACCACGAACATGATCACCATCATGATCATGGACACCATCACCATGATGAAGATGGGCATCATGAACATGATTTAAACCAGAAAGCGGCTTTCTTACATGTCGTTGCAGATGCTGTGACTTCTGTATTAGCGATCATTGCATTATTTGCAGGTAAATTTTTTGGCTGGGATTTCTTAGATGCAGTTTTGGGTATTGTAGGTGCATTTCTAGTCGCACATTGGTCTTGGGGGCTTATTCGCGAGACAGGCAAAACTTTACTGGATGCTGAAATGGAACATCCAGTTGTTCAAGAAATTCAGGAAGTCATTGATGACTTAGATAGCCGAATCGTAATTACTGATATTCATGTATGGAAGGTAGGTAAAGGTAAGTTTTCTTGTATCTTGTCACTAGATGTAAGCAGTTTAAATATCACGGCAGATGAAGTCAGATAA"
    annotation ""
    description "CDF family Co(II)/Ni(II) efflux transporter DmeF [Acinetobacter]"
      lengths 897
      longCentroidID 897
      longCentroidID "29_0_42"
    paralog 0
    mergedDNA 0
    genomeIDs "29"
    geneIDs "29_0_42"
    degrees 2
    name "group_345"
  ]
  node [
    id 743
    label "1120"
    size 1
    centroid "29_0_43"
    maxLenId 0
      members "29"
      seqIDs "29_0_43"
    hasEnd 0
    protein "MAYVLLFLSAFGAATLLPLQSETVLAGFFLLGRHSELLLILVATVGNVLGSCVNWWLGIKLEVYKDKRWFPVSEKHLLKAQILYAKYGSPMLLLSWVPVIGDPITLVSGVLKEKFTTFIILVFTAKFLRYIVVYMIYLEVA"
    dna "ATGGCCTATGTTTTATTATTTTTAAGTGCCTTTGGTGCAGCAACACTATTGCCCCTGCAATCTGAGACAGTGTTAGCAGGCTTTTTTCTGTTAGGTCGGCATTCTGAGCTGTTGCTCATACTTGTAGCAACAGTTGGGAATGTACTTGGTTCTTGTGTGAACTGGTGGTTGGGTATCAAGCTAGAAGTCTATAAAGACAAGCGTTGGTTTCCAGTATCAGAGAAGCATTTATTAAAGGCTCAAATCTTATATGCAAAGTATGGTTCACCCATGTTATTACTCAGTTGGGTGCCTGTGATTGGTGATCCAATTACGTTAGTCAGTGGAGTTTTAAAGGAAAAATTTACTACATTTATAATTTTGGTTTTCACGGCTAAATTTTTAAGATATATCGTTGTTTACATGATCTATTTAGAGGTTGCTTGA"
    annotation ""
    description "DedA family protein [Acinetobacter]"
      lengths 426
      longCentroidID 426
      longCentroidID "29_0_43"
    paralog 0
    mergedDNA 0
    genomeIDs "29"
    geneIDs "29_0_43"
    degrees 2
    name "group_963"
  ]
  node [
    id 744
    label "218"
    size 1
    centroid "29_0_44"
    maxLenId 0
      members "29"
      seqIDs "29_0_44"
    hasEnd 0
    protein "MLEVLKNTTYRHLFLAQVIALIGTGLITIALALQAYDIAKGEAAQVLGIALAIKMIAYIGVAPIASAFAERLPRKKVLVGLDIIRALTALCLPFVTQIWQIYILIFILQSASAAFTPTFQAMIPDVLPEEKDYTNALSLSRLAYDLENIISPMLAGFLLGFISYHNLFLGTVIGFIGSALFVVSAKLPAAKVPVFKGVYYRIKQGTKIYFNTPRLKALLALNLAIASASAVVIVNTVVLVQSTFKLNEHASTWAFGLFGLGSMLSAFILPNVLDKFNDRAVMLSGTAVLVVGLFCGFFINSYNGLLVLWFVLGIGYSVSQTPTGRLIRKSASSENRTSLFAAQFAFSHACWLIAYPLVGWLSTNFGTLFTFVPMAVIALVAMSIAFMIWPKQDESVIVHSHDDLPVDHEHLLSHNHDGKHSHDYVIDENHQRWPK"
    dna "ATGCTAGAAGTTTTAAAAAATACAACGTATAGGCATTTGTTCTTAGCTCAAGTCATTGCGCTTATTGGAACTGGGCTGATTACGATTGCTTTGGCTTTACAGGCGTATGATATTGCTAAAGGGGAGGCTGCTCAGGTCTTAGGCATAGCATTGGCGATAAAGATGATTGCTTATATTGGGGTAGCACCTATTGCTTCAGCATTTGCAGAAAGGCTGCCACGTAAAAAAGTTTTAGTGGGGTTGGATATCATCCGTGCTTTAACTGCTTTATGCCTGCCTTTTGTGACCCAAATTTGGCAAATCTATATTCTAATTTTTATTCTGCAATCTGCATCAGCTGCATTCACACCTACTTTTCAGGCCATGATTCCTGATGTATTGCCTGAAGAAAAAGATTATACCAATGCCTTGTCTCTTTCTCGTTTGGCTTATGATTTAGAGAATATTATTAGCCCAATGTTGGCAGGATTTTTACTTGGATTTATAAGCTATCACAATCTATTTTTAGGCACAGTCATTGGCTTTATTGGTTCAGCACTTTTTGTTGTCAGTGCAAAATTGCCTGCTGCTAAAGTACCTGTATTTAAAGGGGTGTATTACAGAATAAAGCAGGGGACAAAAATTTATTTTAATACTCCGCGTTTAAAGGCACTCCTAGCGTTAAACCTTGCGATTGCGTCAGCCAGTGCTGTAGTGATTGTAAATACGGTTGTACTCGTTCAATCAACCTTTAAGCTAAATGAACATGCCTCCACTTGGGCCTTTGGCTTGTTTGGCTTAGGGTCTATGCTCTCGGCATTTATATTGCCTAATGTTCTGGATAAATTTAACGATCGAGCTGTGATGCTGAGCGGCACAGCTGTATTAGTCGTTGGCTTATTCTGTGGGTTTTTTATTAACTCATACAACGGACTATTAGTTTTATGGTTTGTCTTGGGAATAGGTTACTCAGTATCTCAAACACCTACAGGTCGGTTAATTCGTAAATCTGCATCTAGTGAAAATAGAACTTCATTATTTGCCGCGCAGTTCGCTTTTTCACACGCATGCTGGTTGATAGCTTACCCTTTAGTGGGTTGGCTGAGTACCAATTTTGGAACACTCTTTACATTTGTGCCTATGGCGGTCATTGCTCTAGTAGCAATGAGTATTGCCTTTATGATTTGGCCAAAACAAGATGAATCCGTAATCGTACATTCACATGATGATTTACCTGTGGATCATGAACATCTACTCAGTCACAACCATGATGGAAAGCATTCACATGACTATGTGATAGATGAAAACCATCAAAGATGGCCGAAATAA"
    annotation ""
    description "MFS transporter [Acinetobacter]"
      lengths 1308
      longCentroidID 1308
      longCentroidID "29_0_44"
    paralog 0
    mergedDNA 0
    genomeIDs "29"
    geneIDs "29_0_44"
    degrees 2
    name "group_171"
  ]
  node [
    id 745
    label "732"
    size 1
    centroid "29_0_45"
    maxLenId 0
      members "29"
      seqIDs "29_0_45"
    hasEnd 0
    protein "MYNAQIPQDVELPSAKKLVKSTIIAAVSAAVVLVTVVMPAEYNIDPTGVGKVLGLTTMGEIKQSLAQESENGMGEAVSNTISSEAASDPNIQSSMPIGEAEKMLMPAIQKQQMTVELKPGQATEIKLAMPESASVNFKWTTSGGGLNYDTHGDPVSAPKGFYHGYGKGRNETQQTGTLTAAFDGKHGWFWRNRTESPVSVTLEVEGQFSDMKKVF"
    dna "ATGTACAACGCTCAAATTCCACAAGATGTTGAATTACCTTCTGCAAAGAAACTTGTTAAATCAACCATTATCGCTGCAGTGAGTGCTGCAGTTGTCTTAGTTACAGTTGTTATGCCAGCTGAATACAATATTGATCCTACTGGGGTTGGTAAAGTTCTAGGCTTAACAACGATGGGTGAAATTAAGCAATCTTTGGCTCAAGAGTCTGAAAATGGTATGGGAGAGGCAGTTTCAAACACGATATCGAGTGAAGCTGCAAGTGACCCTAATATTCAATCATCTATGCCAATTGGTGAAGCAGAAAAAATGCTAATGCCTGCAATTCAAAAGCAACAGATGACAGTTGAGTTGAAGCCCGGACAAGCCACTGAAATTAAGTTGGCGATGCCGGAAAGTGCTAGCGTGAATTTTAAATGGACAACATCAGGCGGTGGTCTAAATTATGACACGCATGGTGATCCAGTGAGCGCTCCTAAGGGCTTTTACCATGGTTATGGCAAAGGACGTAATGAAACTCAGCAAACAGGTACATTAACAGCAGCTTTTGATGGTAAACACGGCTGGTTCTGGCGTAATAGAACTGAAAGTCCTGTTTCAGTGACATTGGAAGTTGAAGGCCAATTCAGTGATATGAAGAAAGTCTTTTAA"
    annotation ""
    description "hypothetical protein [Acinetobacter]"
      lengths 648
      longCentroidID 648
      longCentroidID "29_0_45"
    paralog 0
    mergedDNA 0
    genomeIDs "29"
    geneIDs "29_0_45"
    degrees 2
    name "group_479"
  ]
  node [
    id 746
    label "656"
    size 1
    centroid "29_0_46"
    maxLenId 0
      members "29"
      seqIDs "29_0_46"
    hasEnd 0
    protein "MQFIFPQWVRLKAFLKLLITLSAVLMSPALFAHGVAEGDKGYIQEIYGVHIIPFIYLGAKHMVTGYDHLLFLVGIIFFLYRMKDIGLYVSLFAIGHSVTMLIGVYYNISMNAYIIDAIIGFSIVYKALDNLGAYQRWFGFQPNTKAATLIFGLIHGFGLAVKIQEYEVSADGLLANLIAFNVGVELGQFMALAMILLLMTMWRKTPYFFKTAYQSNVFLMFLGFLLVGFQLTGFVTQ"
    dna "ATGCAATTTATTTTTCCACAATGGGTGAGACTCAAGGCATTTTTAAAGTTATTGATTACTTTAAGTGCTGTTTTGATGAGTCCTGCACTTTTTGCCCATGGCGTGGCAGAAGGTGACAAAGGCTATATTCAAGAAATTTATGGGGTACACATCATTCCCTTTATTTACCTTGGTGCAAAGCACATGGTTACAGGTTATGACCATTTGCTGTTCCTCGTCGGGATTATCTTTTTCTTATATCGCATGAAAGATATTGGCTTATATGTCAGCCTTTTTGCGATTGGTCACTCTGTGACAATGCTGATTGGGGTGTATTACAACATTTCCATGAATGCATACATTATTGATGCAATTATTGGTTTTTCTATTGTTTATAAAGCTTTGGATAATTTAGGTGCATATCAGCGTTGGTTTGGTTTCCAGCCCAACACTAAAGCAGCGACGTTAATTTTTGGTCTGATTCATGGCTTCGGTTTAGCGGTAAAAATTCAAGAGTATGAAGTTTCGGCAGATGGTCTATTGGCAAACCTCATTGCATTTAATGTCGGGGTAGAGCTTGGTCAATTTATGGCTTTAGCGATGATTTTGCTGTTGATGACAATGTGGCGAAAAACGCCGTATTTCTTCAAAACAGCTTATCAAAGCAACGTTTTTTTAATGTTCCTTGGCTTTTTACTTGTGGGCTTTCAGCTTACTGGCTTCGTTACTCAATAA"
    annotation ""
    description "HupE/UreJ family protein [Acinetobacter]"
      lengths 714
      longCentroidID 714
      longCentroidID "29_0_46"
    paralog 0
    mergedDNA 0
    genomeIDs "29"
    geneIDs "29_0_46"
    degrees 2
    name "group_440"
  ]
  node [
    id 747
    label "1276"
    size 1
    centroid "29_0_47"
    maxLenId 0
      members "29"
      seqIDs "29_0_47"
    hasEnd 0
    protein "MIGIVRDRKFRNLMMWFVCIISLALCLHFNTHNAETAYQEHAVYEFESVHFHDVHQKQNHIHHDNFHEHFGEYQSGQSMTLLFTLAFILILDRVKNYLYLMISRIFKPPKTSLETFLFS"
    dna "ATGATAGGCATAGTGAGAGATAGAAAGTTTAGAAATTTGATGATGTGGTTCGTCTGCATCATCAGTCTTGCACTATGCCTGCATTTTAATACGCACAATGCAGAGACTGCATACCAAGAACATGCGGTTTATGAGTTTGAAAGTGTACATTTTCATGATGTGCATCAAAAGCAAAACCATATTCATCATGATAATTTTCATGAGCATTTTGGTGAATATCAGTCTGGTCAATCGATGACTTTGTTATTTACTTTAGCCTTTATTTTGATCCTGGATAGAGTGAAAAATTATCTCTATCTCATGATCAGTCGTATTTTCAAACCTCCCAAAACATCGCTAGAAACTTTTCTTTTTAGTTAA"
    annotation ""
    description "hypothetical protein [Acinetobacter]"
      lengths 360
      longCentroidID 360
      longCentroidID "29_0_47"
    paralog 0
    mergedDNA 0
    genomeIDs "29"
    geneIDs "29_0_47"
    degrees 2
    name "group_857"
  ]
  node [
    id 748
    label "37"
    size 1
    centroid "29_0_48"
    maxLenId 0
      members "29"
      seqIDs "29_0_48"
    hasEnd 0
    protein "MFDQIVKLSIKNRWLVLIVFLFIGAFGVYNYFKLPIDAVPDITNVQVQINSEAQGLSPMEMESQVTYPIETALAGIPNLEYTRSVSRYGLSQVTAIFKEGTDIYFARQLVNEKLQGVTSTLPGGISTSMGPVSTGLGEIFMYTVENAKDNPNPLSPTELRTLQDWVIKPQLRNVEGVNEINTIGGYLKQFVVQPDYAYLRSIGLDQQDILDAISKNSMNKGSGYIEKNGEQYLIRSDSQINSIEQIQNIPITASSGYILRLKDVAKISIGHELRTGAATKDGQEIVLGTAFMLIAENSRNVAHAVDQKLQKVQESLPDGVEAKAVYNRTTLVDATIDTVKKNLLEGAILVIVVLFLFLGHFRAALITAMVIPLSMLMTITGMVNQRISANLMSLGALDFGIIVDGAVVIVEASLAKLAMKQKELGRILTRKERFITVFEATRESRKAILYGQLIIILVYLPVMTLTGVEGKMFTPMAATVVMALVAAMVLSITFVPAMVALVTTGEIKEEESKIVHFIKKVYSPILDWSLSHRYKLIAFVAIFFVFSASLSTRLGSEFIPSLDEGDVALHALRIPGTSLTQAVEMQYALEKEIVKIPEVKTMFAKVGTAEIATDPVPPNVADNFVILKPRSEWPNPDKEKSAIVADIERVAKGVYGNNYEFTQPIQMRFNELISGVRTDVAVKIYGDDLDQLLESANAAAKILEGVNGTADLKVEQMSGLPMVSVELKKDMIANYGLDAEDVQKQVSSLITGQTAGKVFEGDRKFDIVVRMDQNSVTDLEKLYQVPVNLPDGSSVLLSELIELKNVQGPNQISRENGKRRIVITANVRGTDIGSYIEEAQTKLNADFKLPEGYWLTWGGTFEQMESASNRLMIVVPLALILIFAMIYMALGNVRNSVLVFTGVPFALTGGVIALALRDIPFSISAAVGFIALSGVAVLNGLVLVSAIQRFRDQGEGLLEAVRHGALERLRPVLITALVASLGFIPMALNVGIGSEVQRPIATVVIGGILSSTLLTLIILPTLYVWFNQGRKKQSDDFSEQQEA"
    dna "ATGTTTGATCAAATTGTTAAGCTCTCGATCAAGAATCGATGGCTTGTACTGATTGTCTTTCTGTTTATCGGTGCATTTGGCGTTTATAACTATTTTAAACTGCCGATTGATGCTGTACCTGACATTACCAATGTACAAGTCCAAATCAATAGTGAAGCGCAAGGCTTATCTCCAATGGAGATGGAGTCACAAGTGACCTATCCAATTGAAACGGCTTTGGCTGGTATTCCTAATCTGGAATACACACGTTCTGTATCGAGATATGGTTTATCTCAGGTTACGGCGATTTTCAAGGAAGGCACGGATATCTATTTTGCTCGACAACTTGTGAATGAAAAGTTGCAAGGAGTCACATCAACACTTCCGGGTGGCATATCGACTTCAATGGGACCTGTTTCAACAGGGCTTGGCGAAATCTTTATGTACACCGTTGAGAACGCAAAAGATAATCCAAACCCATTATCACCGACTGAATTAAGAACCTTGCAAGATTGGGTGATTAAACCACAGCTTCGAAATGTTGAAGGTGTGAATGAAATCAATACCATTGGCGGTTATTTAAAACAATTCGTGGTACAGCCGGATTATGCATATTTACGCAGCATTGGCTTAGATCAGCAGGATATCTTGGATGCTATTTCTAAAAATAGCATGAACAAAGGGTCTGGTTATATTGAGAAGAATGGTGAGCAGTATTTGATTCGCTCGGATTCTCAAATTAACTCAATTGAGCAAATTCAAAATATCCCGATTACGGCAAGTAGCGGTTACATTCTTCGATTGAAGGATGTGGCAAAAATATCAATTGGTCACGAGCTACGTACAGGTGCAGCAACTAAAGATGGGCAAGAAATTGTCCTAGGTACTGCATTTATGCTGATTGCTGAAAACTCGCGAAATGTTGCTCACGCAGTAGATCAAAAGTTACAAAAAGTCCAAGAGTCATTGCCAGACGGTGTTGAGGCGAAAGCCGTTTATAACCGTACAACTTTGGTTGATGCAACGATAGACACAGTAAAGAAAAACCTTCTTGAAGGTGCAATCCTCGTTATTGTTGTTCTCTTCTTATTCCTTGGACATTTCCGTGCAGCGCTCATCACTGCGATGGTGATTCCTTTATCTATGCTCATGACCATTACTGGCATGGTGAATCAACGAATAAGTGCAAACTTAATGAGTTTAGGGGCGCTAGATTTCGGGATCATTGTCGATGGTGCTGTCGTTATTGTTGAAGCTTCACTTGCAAAATTAGCGATGAAGCAAAAAGAGTTGGGTCGGATTCTGACGCGTAAAGAACGTTTTATTACCGTATTTGAAGCAACTAGAGAATCTCGAAAAGCGATTCTTTATGGTCAATTGATCATTATCTTAGTGTATCTGCCTGTCATGACGCTTACTGGTGTTGAAGGCAAGATGTTTACACCGATGGCAGCTACAGTTGTTATGGCTCTCGTGGCTGCAATGGTTCTTTCGATTACTTTTGTTCCTGCAATGGTGGCTTTGGTCACGACAGGCGAAATTAAGGAAGAGGAATCGAAGATTGTTCATTTCATTAAGAAAGTTTATAGCCCAATTTTAGATTGGTCTTTGAGTCATCGTTATAAGCTGATCGCGTTCGTAGCAATTTTCTTTGTATTCAGTGCGAGTCTTTCAACTCGTTTAGGTTCCGAATTTATTCCCTCATTAGATGAAGGTGATGTGGCATTACATGCACTTCGAATTCCTGGAACTTCTTTAACTCAAGCTGTTGAAATGCAGTATGCGCTTGAAAAAGAAATCGTCAAAATTCCTGAAGTGAAAACCATGTTTGCCAAAGTGGGGACAGCTGAAATTGCGACTGACCCAGTTCCACCAAACGTCGCTGATAATTTTGTGATATTGAAACCACGTAGCGAATGGCCGAATCCTGACAAGGAAAAATCAGCTATCGTTGCCGATATTGAACGTGTGGCAAAAGGCGTTTATGGCAACAACTATGAGTTCACTCAGCCGATTCAAATGCGTTTTAACGAACTGATTTCAGGTGTCCGTACAGATGTTGCAGTGAAGATTTATGGTGATGATTTAGATCAGTTGCTTGAATCTGCAAATGCTGCAGCGAAAATTTTAGAAGGTGTGAATGGAACAGCCGACTTAAAAGTTGAACAGATGAGTGGGCTTCCAATGGTCTCTGTTGAACTTAAAAAAGACATGATCGCCAACTACGGTCTTGATGCTGAAGATGTACAAAAGCAAGTATCCAGTCTGATTACGGGGCAAACAGCAGGTAAGGTTTTTGAGGGAGATCGTAAGTTCGATATTGTGGTTCGAATGGACCAAAACTCTGTTACGGATTTAGAAAAGCTTTATCAAGTTCCAGTGAATTTGCCTGATGGTTCAAGCGTACTTTTATCTGAACTGATCGAATTGAAAAATGTTCAGGGTCCAAACCAAATTTCACGTGAAAACGGTAAACGCCGAATTGTGATTACAGCGAACGTCCGTGGTACAGATATTGGTAGCTATATCGAAGAAGCACAGACTAAGTTGAATGCTGACTTTAAATTACCTGAAGGCTATTGGCTGACATGGGGCGGTACATTTGAACAAATGGAATCAGCTTCAAATCGTCTAATGATTGTTGTACCTCTCGCTTTGATCTTAATTTTTGCCATGATCTATATGGCATTAGGAAATGTCAGAAATAGCGTGCTGGTCTTTACGGGTGTGCCATTTGCCTTAACGGGCGGTGTGATTGCCTTAGCCTTACGTGATATCCCATTCTCTATCTCTGCAGCCGTTGGTTTTATTGCACTGTCGGGTGTAGCTGTACTGAATGGCTTAGTTCTAGTGTCTGCAATCCAGAGATTTAGAGATCAAGGTGAAGGACTACTCGAAGCTGTTAGACACGGTGCATTGGAACGACTTCGCCCAGTATTAATTACGGCTTTAGTGGCATCTTTAGGTTTCATCCCTATGGCATTGAATGTTGGGATTGGCTCTGAAGTGCAACGACCAATTGCGACTGTTGTGATTGGCGGAATCTTATCTTCGACCTTATTGACGTTGATTATTTTGCCTACGCTATACGTTTGGTTTAACCAAGGACGTAAAAAGCAATCAGATGATTTTTCTGAGCAGCAAGAAGCCTAG"
    annotation ""
    description "CusA/CzcA family heavy metal efflux RND transporter [Acinetobacter]"
      lengths 3132
      longCentroidID 3132
      longCentroidID "29_0_48"
    paralog 0
    mergedDNA 0
    genomeIDs "29"
    geneIDs "29_0_48"
    degrees 2
    name "group_27"
  ]
  node [
    id 749
    label "648"
    size 1
    centroid "29_0_49"
    maxLenId 0
      members "29"
      seqIDs "29_0_49"
    hasEnd 0
    protein "MEQERALFQKRVSPEIDYINAKREYDDAQTRANELNSLISSYGGSGNGTIEVRAAMSGTVLQVLAAVGSNVTPASPLFKIANTSQLLAVVNVPADKLNAINPNAKVTVKPQVQESTEEALGKIKYISDVIDPKTRTAQVFIEIANQFKWRSGQLVTAQIFENQSTKAMVVREDALQNFRDWDVVFIRVGNDFEARPLELGDKYNGFVEVKSGLKAGQVYAAGNSYLLKAELGKSGATHDH"
    dna "ATGGAACAGGAACGCGCATTATTTCAAAAACGTGTATCGCCTGAAATTGACTATATCAATGCAAAACGTGAATACGATGATGCACAGACTCGTGCTAATGAGCTGAATAGCTTAATCAGCTCTTACGGTGGTTCAGGTAATGGAACGATTGAGGTAAGAGCAGCAATGTCGGGCACAGTTTTACAAGTGCTTGCTGCGGTTGGTTCAAATGTAACACCAGCTTCACCACTCTTTAAAATTGCCAATACCTCACAGTTGCTTGCGGTGGTCAATGTGCCGGCTGATAAGCTGAATGCAATTAATCCAAATGCAAAAGTAACCGTTAAACCTCAAGTACAGGAAAGTACGGAGGAAGCACTGGGTAAGATTAAATACATTAGTGATGTGATTGATCCGAAAACACGTACTGCTCAAGTCTTTATTGAAATTGCGAACCAGTTTAAATGGCGTTCTGGTCAGCTTGTTACCGCACAAATATTTGAAAATCAAAGCACGAAAGCCATGGTTGTGCGTGAAGATGCATTACAAAACTTCCGTGATTGGGATGTGGTATTTATCCGTGTAGGAAATGACTTTGAAGCACGTCCTTTAGAACTAGGCGATAAATATAACGGTTTTGTTGAGGTGAAATCTGGTCTTAAAGCAGGTCAGGTGTATGCAGCAGGCAATTCCTATTTATTAAAAGCAGAGCTGGGTAAATCTGGCGCTACTCATGATCACTAA"
    annotation ""
    description "efflux RND transporter periplasmic adaptor subunit [Acinetobacter piscicola]"
      lengths 723
      longCentroidID 723
      longCentroidID "29_0_49"
    paralog 0
    mergedDNA 0
    genomeIDs "29"
    geneIDs "29_0_49"
    degrees 2
    name "group_435"
  ]
  node [
    id 750
    label "771"
    size 1
    centroid "29_0_50"
    maxLenId 0
      members "29"
      seqIDs "29_0_50"
    hasEnd 0
    protein "MNKPKNTVIATGVIALLVMLCALAWYKTGNKSQTSSAHGEAIEEKAAVAGDEKGPHGGRLYRDGDFSAEVKIFEEGVEPHLRVYGYYKDQPLKPSEINANIFIKRLDAEQTIRFKPESDYLIGDEIVYEPHSFLMVINVDYQGKKHSWKWDTKEGRVTMLDSSIKSSGLELLKVEPMTFENALELKGELKFPDNFESLLHLKQAEH"
    dna "ATGAATAAACCAAAGAATACAGTAATTGCTACAGGCGTTATAGCTTTACTTGTCATGTTGTGTGCTCTGGCTTGGTATAAAACAGGAAACAAATCACAGACGTCTTCAGCACATGGTGAAGCTATCGAAGAAAAAGCTGCTGTCGCAGGTGATGAAAAAGGTCCACATGGTGGTCGCTTATATCGTGATGGAGACTTTTCGGCAGAGGTAAAAATTTTTGAAGAAGGTGTAGAGCCGCATTTACGTGTCTATGGCTACTACAAAGATCAGCCTTTAAAGCCGAGTGAGATTAACGCGAATATTTTTATTAAGCGTTTAGATGCTGAGCAAACCATTCGCTTCAAACCTGAAAGTGATTACTTGATTGGCGATGAAATTGTTTATGAACCGCATTCGTTCTTGATGGTGATAAATGTTGATTATCAAGGCAAGAAACACAGCTGGAAATGGGATACCAAAGAAGGCCGTGTAACGATGCTGGATAGCAGTATCAAAAGCAGCGGTTTAGAACTTCTTAAAGTTGAACCTATGACTTTTGAGAATGCGCTTGAGCTCAAAGGCGAGCTTAAATTTCCCGATAATTTTGAAAGTTTATTACACCTAAAGCAAGCGGAACACTAA"
    annotation ""
    description "efflux RND transporter periplasmic adaptor subunit [Acinetobacter piscicola]"
      lengths 621
      longCentroidID 621
      longCentroidID "29_0_50"
    paralog 0
    mergedDNA 0
    genomeIDs "29"
    geneIDs "29_0_50"
    degrees 2
    name "group_497"
  ]
  node [
    id 751
    label "281"
    size 1
    centroid "29_0_51"
    maxLenId 0
      members "29"
      seqIDs "29_0_51"
    hasEnd 0
    protein "MSKKSQVIFACGLVIIAPQLLAGTNYAQLQQQAIANDSVLKSLQQSQQAYDVNQKYAGRMNNPTFNVELDNLGNSKLKDLDGPTAFMGLSQEIPLNNKLALRKQLAGLQGNNNQFEITQRQAELKADFRICMSNWYAAAQRAEIYAAESKLSARQATVLNEKLKYGRVIPSDVQLNSALSAESKLRYQNELKKVQFQKNLCSKFAFDLPANAIDVPLTINFTDKVSLSEKQALLKKQQAKTQFELARKEAVPDITLGVGVRNYQETDDKVFLVSTSIPLSIFNRNSGNIALAQAQQTNAETRSELINRNSKIELDNKSIEVSSLIDAIKQYDQSVLPATKESLRIAEMGYQAGKISLLEFNSIKQVWLDKHLARFDLWLALQNQIAEVERNYVTNLDQE"
    dna "ATGTCTAAAAAAAGTCAGGTAATTTTCGCCTGTGGCTTAGTCATCATTGCTCCTCAGTTATTAGCAGGAACAAATTATGCACAGTTACAGCAGCAAGCTATTGCAAATGATTCAGTTCTAAAAAGTTTGCAGCAATCTCAGCAAGCTTATGATGTAAATCAAAAATATGCTGGTCGGATGAACAATCCAACTTTCAATGTCGAATTGGATAATTTGGGTAATTCTAAGCTGAAAGATTTGGATGGCCCAACTGCATTCATGGGTTTGTCCCAAGAAATTCCGTTGAATAATAAACTCGCTTTGCGTAAGCAATTGGCAGGTTTGCAAGGAAATAATAACCAATTTGAGATTACTCAACGACAAGCAGAGTTAAAAGCTGATTTTCGAATCTGTATGTCTAATTGGTATGCAGCTGCTCAGCGAGCAGAAATTTATGCTGCAGAGAGCAAGCTGAGTGCAAGACAAGCAACAGTTCTAAATGAAAAGCTAAAGTATGGACGTGTGATTCCATCTGATGTTCAGCTTAATTCAGCTTTATCTGCTGAGTCCAAGTTACGTTATCAAAATGAGCTGAAAAAGGTTCAGTTTCAGAAAAATCTCTGTTCAAAATTTGCTTTTGATTTGCCAGCCAATGCTATAGATGTTCCTTTAACGATTAACTTCACTGACAAGGTTAGCTTATCTGAAAAGCAGGCTTTACTAAAAAAGCAGCAGGCAAAAACTCAATTTGAATTAGCAAGAAAAGAAGCGGTTCCTGATATCACGCTTGGCGTTGGTGTACGTAATTATCAAGAAACAGATGACAAAGTTTTTTTGGTTTCCACTTCTATTCCGCTTTCGATATTCAATCGCAACAGTGGAAATATTGCACTCGCTCAAGCACAGCAAACCAATGCTGAAACTCGTTCAGAATTAATCAATCGAAATTCAAAGATTGAATTGGATAACAAATCTATTGAGGTATCCAGTTTGATTGATGCAATCAAGCAATATGACCAATCTGTTTTACCTGCAACAAAAGAAAGTTTACGCATTGCAGAAATGGGTTATCAGGCAGGAAAAATTTCATTATTGGAATTTAATAGCATTAAACAAGTTTGGTTAGACAAACATCTCGCTCGATTTGATCTGTGGTTGGCTTTGCAAAATCAGATTGCAGAAGTTGAACGAAATTATGTAACGAATTTAGATCAAGAATAA"
    annotation ""
    description "TolC family protein [Acinetobacter]"
      lengths 1200
      longCentroidID 1200
      longCentroidID "29_0_51"
    paralog 0
    mergedDNA 0
    genomeIDs "29"
    geneIDs "29_0_51"
    degrees 2
    name "group_202"
  ]
  node [
    id 752
    label "1612"
    size 1
    centroid "29_0_52"
    maxLenId 0
      members "29"
      seqIDs "29_0_52"
    hasEnd 0
    protein "MLANKFFKLILVSVLFLFAITTTGIYTWAPVIAKNLDHHHELSISVETEDSSQWSLVHHDEVLNTADQDKKIITGQVMMNPHFIIQ"
    dna "ATGTTGGCTAATAAGTTTTTTAAGCTTATTCTCGTATCAGTCCTGTTTTTGTTTGCTATAACAACGACGGGGATTTATACGTGGGCGCCTGTAATAGCAAAAAATCTAGATCATCATCATGAACTGAGTATTTCTGTAGAAACAGAAGATTCTAGCCAATGGTCATTAGTTCATCATGATGAAGTTCTGAATACAGCAGATCAAGATAAAAAAATCATAACTGGACAAGTTATGATGAACCCGCATTTCATCATTCAGTAA"
    annotation ""
    description "hypothetical protein [Acinetobacter]"
      lengths 261
      longCentroidID 261
      longCentroidID "29_0_52"
    paralog 0
    mergedDNA 0
    genomeIDs "29"
    geneIDs "29_0_52"
    degrees 2
    name "group_999"
  ]
  node [
    id 753
    label "1832"
    size 1
    centroid "29_0_53"
    maxLenId 0
      members "29"
      seqIDs "29_0_53"
    hasEnd 0
    protein "MNREIQQRLVWVKLFEETNDAGLVCRRCGISRPTLRKWWKRYSEQGIDGLSSQSKRPLKSPNTKSMLS"
    dna "ATGAACAGAGAAATTCAACAAAGACTCGTATGGGTTAAATTATTTGAAGAGACCAATGATGCTGGCCTAGTCTGTCGGAGATGTGGCATTTCTAGACCAACATTACGCAAGTGGTGGAAACGATATTCTGAGCAAGGTATTGATGGATTAAGTAGTCAGAGTAAACGCCCATTAAAATCTCCAAATACTAAATCAATGCTGAGCTAG"
    annotation ""
    description "helix-turn-helix domain-containing protein partial [Acinetobacter sp.]"
      lengths 207
      longCentroidID 207
      longCentroidID "29_0_53"
    paralog 0
    mergedDNA 0
    genomeIDs "29"
    geneIDs "29_0_53"
    degrees 2
    name "group_1098"
  ]
  node [
    id 754
    label "846"
    size 1
    centroid "29_0_54"
    maxLenId 0
      members "29"
      seqIDs "29_0_54"
    hasEnd 0
    protein "VLRKRTEKLRESYRNTSQIYPDAADLKLELSLNDGGNEIIDLRQLERFLSNFQKSLAAEYWYRTQAIYRFYQIVRDDVQQRYVIHFYLSFNRSLYADPLFYCSVIERCWAQVTNYMGTCSCLSLTDQNSVVDAEQMFRIDRIIQEDVQCPLSALNSMPENQTGRHGLANRICIYPKGFKWFDGAPVRR"
    dna "GTGCTACGAAAGCGGACTGAAAAGTTGAGAGAATCCTACCGTAATACAAGCCAGATCTATCCTGATGCAGCGGATTTAAAACTGGAACTAAGTCTAAATGACGGTGGAAATGAAATTATCGATTTGCGACAGTTAGAGCGATTTTTATCAAATTTCCAAAAAAGTCTAGCAGCTGAGTATTGGTATAGAACACAAGCCATTTACCGCTTTTATCAAATTGTACGGGATGATGTTCAGCAGCGGTATGTGATCCACTTTTATCTGAGCTTTAACCGATCACTCTATGCTGATCCATTATTTTATTGCAGTGTCATAGAGCGTTGCTGGGCCCAGGTCACGAATTATATGGGTACCTGCAGTTGCCTTAGTCTGACAGATCAAAATAGTGTGGTTGATGCTGAACAGATGTTTCGGATTGATCGAATTATTCAAGAAGACGTCCAATGTCCGCTGAGTGCATTAAATAGCATGCCTGAAAATCAAACAGGAAGGCATGGACTTGCGAATAGAATCTGCATCTACCCCAAAGGTTTTAAATGGTTTGATGGAGCACCTGTACGACGCTGA"
    annotation ""
    description "hypothetical protein [Acinetobacter johnsonii]"
      lengths 567
      longCentroidID 567
      longCentroidID "29_0_54"
    paralog 0
    mergedDNA 0
    genomeIDs "29"
    geneIDs "29_0_54"
    degrees 2
    name "group_534"
  ]
  node [
    id 755
    label "1682"
    size 1
    centroid "29_0_55"
    maxLenId 0
      members "29"
      seqIDs "29_0_55"
    hasEnd 0
    protein "MMAVGIHEHLSFSFWADKFFQAYCSVLQEEQIRFFEVTAQRSAGFYIDKIVKRLRVLFESTSLTEEMHKLNECYESGLKS"
    dna "ATGATGGCTGTTGGCATTCATGAGCATTTGTCTTTTTCCTTTTGGGCAGACAAGTTCTTTCAGGCTTACTGCAGTGTATTACAGGAAGAGCAGATTCGGTTCTTTGAGGTCACGGCGCAAAGAAGCGCTGGTTTTTATATCGATAAGATCGTAAAGCGGCTGAGAGTGCTGTTTGAAAGCACCAGCTTAACTGAAGAAATGCATAAGCTGAATGAGTGCTACGAAAGCGGACTGAAAAGTTGA"
    annotation ""
    description "hypothetical protein [Acinetobacter johnsonii]"
      lengths 243
      longCentroidID 243
      longCentroidID "29_0_55"
    paralog 0
    mergedDNA 0
    genomeIDs "29"
    geneIDs "29_0_55"
    degrees 2
    name "group_1038"
  ]
  node [
    id 756
    label "2030"
    size 1
    centroid "29_0_56"
    maxLenId 0
      members "29"
      seqIDs "29_0_56"
    hasEnd 0
    protein "MSHSELEFVTAPRLEQDVLEHYQTIRFAPIPEGTDYDAHQKI"
    dna "ATGAGCCATTCAGAGTTAGAGTTTGTTACAGCACCCCGATTAGAACAAGACGTTTTAGAGCATTACCAAACGATTCGCTTTGCTCCAATTCCAGAAGGTACTGATTACGATGCTCATCAAAAAATATAG"
    annotation ""
    description "hypothetical protein partial [Acinetobacter piscicola]"
      lengths 129
      longCentroidID 129
      longCentroidID "29_0_56"
    paralog 0
    mergedDNA 0
    genomeIDs "29"
    geneIDs "29_0_56"
    degrees 2
    name "group_1176"
  ]
  node [
    id 757
    label "1393"
    size 1
    centroid "29_0_57"
    maxLenId 0
      members "29"
      seqIDs "29_0_57"
    hasEnd 0
    protein "VIDKWKEITFDKGFGRNINTTANKENYEKQGRLGIGDIRRTTPEQGNNALGAVAYLSDPDKYEQSLLVKPRGRKTFYKGIISIMVAQYLIQKKIEESKNGMRRPL"
    dna "GTGATCGATAAGTGGAAGGAAATCACATTCGATAAGGGTTTTGGGCGGAACATCAACACGACAGCGAATAAAGAGAACTACGAGAAGCAAGGTCGTTTAGGTATTGGAGATATTCGTCGAACGACACCCGAACAAGGCAACAATGCTTTGGGTGCAGTTGCTTATCTCAGTGACCCTGATAAATACGAGCAGTCGTTATTGGTTAAACCACGAGGGCGTAAAACGTTTTATAAGGGGATTATCAGCATCATGGTCGCCCAATACCTGATACAGAAGAAAATAGAAGAATCAAAGAATGGGATGCGCAGACCGCTTTAG"
    annotation ""
    description "hypothetical protein"
      lengths 318
      longCentroidID 318
      longCentroidID "29_0_57"
    paralog 0
    mergedDNA 0
    genomeIDs "29"
    geneIDs "29_0_57"
    degrees 2
    name "group_911"
  ]
  node [
    id 758
    label "1355"
    size 1
    centroid "29_0_58"
    maxLenId 0
      members "29"
      seqIDs "29_0_58"
    hasEnd 0
    protein "MRSKACERKELNRVALLEEFEGAIKGYYSVLVIRVDLSYSKDSMSEITVNDFYQHIGKLRDLITDKNGYFDALLTYAIALEQGITKGFHAHLTLVINRSKHKMIIKLLRE"
    dna "ATGAGATCAAAAGCTTGCGAGCGGAAAGAATTGAATCGAGTGGCATTACTTGAGGAGTTCGAAGGTGCAATTAAGGGGTATTATTCGGTTCTAGTGATCAGAGTGGATTTGAGCTATAGCAAGGACAGCATGAGTGAAATTACTGTAAATGACTTCTATCAGCATATCGGAAAACTACGTGATTTGATCACTGATAAGAATGGATATTTTGATGCACTTTTGACCTATGCGATCGCACTGGAGCAGGGTATAACCAAAGGCTTTCATGCTCATTTAACATTGGTGATTAATAGATCGAAGCATAAGATGATTATAAAATTGCTGAGGGAGTGA"
    annotation ""
    description "inovirus-type Gp2 protein [Acinetobacter pittii]"
      lengths 333
      longCentroidID 333
      longCentroidID "29_0_58"
    paralog 0
    mergedDNA 0
    genomeIDs "29"
    geneIDs "29_0_58"
    degrees 2
    name "group_895"
  ]
  node [
    id 759
    label "1933"
    size 1
    centroid "29_0_59"
    maxLenId 0
      members "29"
      seqIDs "29_0_59"
    hasEnd 0
    protein "MSNFDMPNEAFIFNLERLWCAFEAFKQEGLEYAASIRAFIAVTEYVNSQRGMLSLLNI"
    dna "ATGTCTAATTTTGATATGCCGAATGAAGCGTTCATTTTCAATCTCGAACGCTTATGGTGTGCATTTGAAGCGTTTAAACAAGAAGGGCTTGAGTATGCAGCATCGATTCGGGCATTTATTGCAGTCACTGAATACGTCAATAGCCAACGTGGCATGCTTAGCTTGCTGAATATCTGA"
    annotation ""
    description "inovirus-type Gp2 protein [Acinetobacter sp. CIP]"
      lengths 177
      longCentroidID 177
      longCentroidID "29_0_59"
    paralog 0
    mergedDNA 0
    genomeIDs "29"
    geneIDs "29_0_59"
    degrees 2
    name "group_1137"
  ]
  node [
    id 760
    label "477"
    size 1
    centroid "29_0_60"
    maxLenId 0
      members "29"
      seqIDs "29_0_60"
    hasEnd 0
    protein "MAQFEIVIQTESPIYALTLRIGFGGCCDLRQFYILKYPQPHVFEVQKVASIFTMLNPKSDLLSNTKSEDSDAGSKVLNCKNYYLLHDPLCWMKPFILRSRDAVGYANYVVLQQQEIMKLYDHYVELKRLHPENPLSATFYLKPHEYILKDEAVLGHLASIQHTKLSGMNNRLGLFQSLLEQWCCQIYSQNKSLFKMLKEANPVVIDDESFERLGCTDFLYPYSLQATQIKTIKEDMTLKNESDKIESMITFKLNAEQSKFISFNGPYDLIAYNQIYFFQQCMRKHSDIDQKLSATKVVWKGCW"
    dna "ATGGCGCAATTCGAAATAGTTATTCAAACAGAGTCTCCAATATACGCTTTAACCCTTCGCATAGGTTTTGGGGGATGCTGCGATCTTCGGCAATTTTATATTTTGAAGTACCCCCAGCCGCATGTTTTTGAAGTTCAGAAAGTGGCCTCTATTTTTACCATGCTGAATCCAAAGAGCGACTTGTTGTCAAACACTAAAAGTGAAGATTCAGATGCTGGCTCGAAGGTGTTGAATTGCAAAAACTATTATCTGTTACATGATCCTTTGTGCTGGATGAAACCGTTTATTCTTCGGTCTCGTGATGCTGTAGGTTATGCAAATTATGTTGTGTTACAACAGCAGGAAATAATGAAGTTATATGATCATTATGTCGAGCTAAAGCGGTTACATCCAGAGAACCCATTATCAGCGACGTTTTATTTAAAGCCGCATGAATATATTTTGAAGGATGAGGCGGTTTTGGGTCATTTAGCATCTATCCAGCATACTAAACTCAGCGGGATGAACAACCGCTTAGGTCTTTTTCAAAGCTTGCTTGAACAGTGGTGCTGCCAGATATACAGTCAGAATAAATCGCTTTTTAAAATGCTGAAAGAAGCTAACCCAGTAGTAATCGATGATGAAAGCTTTGAGCGTTTAGGGTGCACAGACTTTCTCTATCCGTATTCATTGCAAGCGACTCAAATCAAAACAATCAAAGAGGATATGACGCTAAAAAATGAGTCTGATAAAATTGAATCAATGATCACCTTCAAGTTAAATGCTGAGCAGTCCAAATTCATCAGTTTTAATGGCCCTTATGATCTAATTGCATATAACCAAATTTATTTTTTTCAGCAATGTATGCGGAAACATTCTGATATTGACCAAAAACTCAGTGCAACTAAAGTAGTTTGGAAAGGGTGTTGGTAA"
    annotation ""
    description "hypothetical protein [Acinetobacter]"
      lengths 912
      longCentroidID 912
      longCentroidID "29_0_60"
    paralog 0
    mergedDNA 0
    genomeIDs "29"
    geneIDs "29_0_60"
    degrees 2
    name "group_334"
  ]
  node [
    id 761
    label "1909"
    size 1
    centroid "29_0_61"
    maxLenId 0
      members "29"
      seqIDs "29_0_61"
    hasEnd 0
    protein "MRKRLKDYSLDQVSNRQKVSGQVLPIQFSNDEATSIEWLENSNKRMVRQIPLLKLIQTFL"
    dna "ATGAGAAAGCGTTTAAAAGACTATAGCCTTGATCAAGTTTCAAATCGCCAAAAGGTTTCAGGTCAAGTATTACCAATTCAATTTAGCAATGATGAAGCAACCTCTATTGAATGGTTAGAAAATAGTAATAAGCGTATGGTTAGGCAGATCCCTTTATTAAAATTAATTCAGACTTTTTTATAA"
    annotation ""
    description "hypothetical protein [Acinetobacter]"
      lengths 183
      longCentroidID 183
      longCentroidID "29_0_61"
    paralog 0
    mergedDNA 0
    genomeIDs "29"
    geneIDs "29_0_61"
    degrees 2
    name "group_1124"
  ]
  node [
    id 762
    label "1755"
    size 1
    centroid "29_0_62"
    maxLenId 0
      members "29"
      seqIDs "29_0_62"
    hasEnd 0
    protein "MLILEINQLMKNENRNFLVFAKASYRHSSSIQLNDADSIGLIDSPIYTHVDYWKNMQSVYPELRHYEYEQIPRVG"
    dna "ATGTTAATTTTAGAAATTAATCAGTTGATGAAAAATGAAAATAGGAATTTTTTGGTTTTTGCAAAAGCAAGTTATCGGCATAGCTCATCCATTCAATTAAATGATGCAGATTCAATAGGCTTAATTGATAGTCCCATATATACACATGTCGATTATTGGAAAAATATGCAAAGTGTATACCCAGAACTACGTCATTATGAATATGAACAGATTCCAAGGGTAGGGTAA"
    annotation ""
    description "hypothetical protein"
      lengths 228
      longCentroidID 228
      longCentroidID "29_0_62"
    paralog 0
    mergedDNA 0
    genomeIDs "29"
    geneIDs "29_0_62"
    degrees 2
    name "group_1068"
  ]
  node [
    id 763
    label "1975"
    size 1
    centroid "29_0_63"
    maxLenId 0
      members "29"
      seqIDs "29_0_63"
    hasEnd 0
    protein "MSLNIDIIFANSPQAKGRVERANRTLQDRLIKEMRLEGISFNCRSQCLVTLLY"
    dna "ATGAGTTTAAACATTGATATTATCTTTGCCAACTCACCACAGGCTAAAGGTCGCGTAGAACGCGCGAATAGAACCCTTCAAGACCGTTTGATCAAGGAGATGCGTCTGGAAGGCATCAGTTTCAATTGCCGAAGCCAATGCCTGGTTACCCTGCTTTATTGA"
    annotation ""
    description "hypothetical protein"
      lengths 162
      longCentroidID 162
      longCentroidID "29_0_63"
    paralog 0
    mergedDNA 0
    genomeIDs "29"
    geneIDs "29_0_63"
    degrees 2
    name "group_1155"
  ]
  node [
    id 764
    label "1408"
    size 1
    centroid "29_0_64"
    maxLenId 0
      members "29"
      seqIDs "29_0_64"
    hasEnd 0
    protein "VKGQKVGYVRVSSVEQNTGRQLEGIEVDRIFVDRASGKILTDLNFRNVELCPGRGQGDCTFHGSFCAKLKDLVTEVDKLVKRGIAIQFVKEILLLRPNPPRWII"
    dna "GTGAAAGGCCAAAAAGTAGGTTATGTGCGAGTGAGTTCGGTCGAGCAAAATACTGGGCGTCAACTTGAGGGGATTGAAGTCGACCGGATTTTTGTTGACCGTGCTTCAGGTAAAATACTGACCGACCTAAATTTCAGGAATGTTGAACTATGTCCGGGAAGGGGACAGGGTGATTGTACATTCCATGGATCGTTTTGCGCGAAGCTGAAAGATTTGGTCACTGAAGTAGATAAACTGGTCAAACGAGGGATTGCCATCCAGTTTGTAAAAGAAATATTACTTTTACGGCCGAATCCACCCCGATGGATAATTTGA"
    annotation ""
    description "recombinase family protein [Acinetobacter terrestris]"
      lengths 315
      longCentroidID 315
      longCentroidID "29_0_64"
    paralog 0
    mergedDNA 0
    genomeIDs "29"
    geneIDs "29_0_64"
    degrees 2
    name "group_917"
  ]
  node [
    id 765
    label "2039"
    size 1
    centroid "29_0_65"
    maxLenId 0
      members "29"
      seqIDs "29_0_65"
    hasEnd 0
    protein "MLQLMGAFAQFEREIILERQKEGINSPLLRGSTKVGCIN"
    dna "ATGCTGCAATTGATGGGTGCTTTTGCACAGTTCGAACGTGAGATCATTTTAGAGCGGCAAAAGGAAGGAATAAACTCGCCTCTGCTCAGGGGAAGTACAAAGGTCGGGTGCATAAACTAA"
    annotation ""
    description "hypothetical protein"
      lengths 120
      longCentroidID 120
      longCentroidID "29_0_65"
    paralog 0
    mergedDNA 0
    genomeIDs "29"
    geneIDs "29_0_65"
    degrees 2
    name "group_1182"
  ]
  node [
    id 766
    label "1756"
    size 1
    centroid "29_0_66"
    maxLenId 0
      members "29"
      seqIDs "29_0_66"
    hasEnd 0
    protein "VFSRAIVGWKVSTRMNTDMVLDALEQALHDRGMPKNVIHHSDRGVHIFHSPYQSFRSCKFTSISRTTVIHTIMLG"
    dna "GTGTTCTCACGAGCAATTGTTGGCTGGAAAGTATCTACACGAATGAATACAGATATGGTGCTCGATGCATTGGAGCAAGCATTGCATGATCGAGGCATGCCAAAGAATGTGATTCATCATTCAGATAGAGGTGTTCATATCTTCCATTCGCCATACCAATCGTTTAGAAGCTGCAAATTTACGAGCATCAGTCGTACGACTGTGATTCATACGATAATGCTTGGCTGA"
    annotation ""
    description "hypothetical protein"
      lengths 228
      longCentroidID 228
      longCentroidID "29_0_66"
    paralog 0
    mergedDNA 0
    genomeIDs "29"
    geneIDs "29_0_66"
    degrees 2
    name "group_1069"
  ]
  node [
    id 767
    label "1858"
    size 1
    centroid "29_0_67"
    maxLenId 0
      members "29"
      seqIDs "29_0_67"
    hasEnd 0
    protein "MRALTYHGARDVRVESVPDPVIQEPDDVILRVTATAICGSDLHLYRGKSRPLKTVIFSAMNLWEL"
    dna "ATGCGTGCTCTTACCTATCATGGTGCTCGGGATGTACGAGTTGAATCTGTTCCAGATCCAGTGATTCAGGAACCAGATGACGTTATTTTAAGGGTGACAGCCACCGCCATCTGTGGCTCAGATCTGCATTTATACCGGGGAAAATCCCGGCCACTGAAGACGGTGATATTTTCGGCCATGAATTTATGGGAATTGTAG"
    annotation ""
    description "hypothetical protein"
      lengths 198
      longCentroidID 198
      longCentroidID "29_0_67"
    paralog 0
    mergedDNA 0
    genomeIDs "29"
    geneIDs "29_0_67"
    degrees 2
    name "group_1110"
  ]
  node [
    id 768
    label "689"
    size 1
    centroid "29_0_68"
    maxLenId 0
      members "29"
      seqIDs "29_0_68"
    hasEnd 0
    protein "VPGSLPDEKVLFLTDILPTAWQAVNNAQVGRGSSVAIYGAGPVGLLAAACARMLGAEQIFMVDHHPYRLRFAHQTYGVIPVNFDEVDAAEFIIQNTTGYRGVDAVIDAVGFEAKGSMLETVMTNLKLEGSSGSALRQCIAAVRRGGVVSVPGVYAGPIHGFLFGDAFDKGLTFKMGQTHVHNYLPQLLEHIENGDLSPDLIITHRMKLEDAAEGYRIFDKKKKTVVK"
    dna "GTGCCAGGCTCCCTGCCTGATGAAAAAGTATTATTCCTGACCGATATTCTACCAACCGCCTGGCAAGCAGTGAACAATGCCCAAGTTGGTCGAGGTTCCAGTGTGGCGATTTATGGTGCTGGCCCAGTCGGTCTGCTGGCTGCTGCCTGTGCGCGGATGCTCGGTGCCGAGCAGATTTTTATGGTCGATCACCATCCTTATCGTCTGCGTTTCGCACATCAAACCTATGGAGTGATTCCGGTCAATTTTGATGAAGTCGATGCCGCTGAATTTATCATTCAAAATACCACGGGTTATCGTGGAGTCGATGCCGTCATTGATGCGGTCGGTTTTGAAGCTAAAGGCAGCATGCTGGAAACCGTAATGACCAACCTGAAATTAGAAGGTTCGAGTGGTTCAGCGTTAAGACAATGTATTGCAGCGGTCCGCCGCGGCGGTGTGGTGAGTGTACCTGGAGTTTATGCCGGTCCAATTCATGGCTTCCTGTTTGGTGATGCCTTTGACAAAGGTTTAACCTTTAAAATGGGACAAACCCATGTGCATAACTACTTGCCGCAGTTGCTAGAACATATTGAAAATGGAGATCTGTCTCCAGATCTGATTATTACCCATCGCATGAAACTGGAAGATGCTGCGGAAGGTTACCGTATTTTTGATAAAAAGAAGAAGACTGTCGTAAAGTGA"
    annotation ""
    description "glutathione-dependent formaldehyde dehydrogenase partial [Acinetobacter sp. CIP]"
      lengths 684
      longCentroidID 684
      longCentroidID "29_0_68"
    paralog 0
    mergedDNA 0
    genomeIDs "29"
    geneIDs "29_0_68"
    degrees 2
    name "group_458"
  ]
  node [
    id 769
    label "1613"
    size 2
    centroid "29_0_76"
    maxLenId 0
      members "33"
      members "29"
      seqIDs "33_0_24"
      seqIDs "29_0_76"
    hasEnd 0
    protein "MDNLMLQLMGAFAQFEREIILERQKEGIRLAAAQGKYKGRVHKLNPDQAKALQQAWDEGMYSSKVDLAKAFDISRQAVYRYLKKIN"
    dna "ATGGATAATCTGATGTTACAGCTCATGGGAGCTTTTGCTCAATTTGAGCGAGAAATTATCTTAGAACGTCAGAAAGAAGGTATCAGGCTCGCAGCAGCTCAGGGCAAATATAAAGGTCGTGTCCATAAATTGAATCCCGATCAGGCCAAAGCGTTACAACAAGCCTGGGATGAAGGGATGTATTCATCCAAAGTTGATCTGGCAAAAGCATTTGATATTAGTCGACAAGCAGTTTATCGGTATTTAAAAAAAATTAATTAG"
    annotation ""
    description "recombinase family protein [Acinetobacter towneri]"
      lengths 261
      lengths 261
      longCentroidID 261
      longCentroidID "29_0_76"
    paralog 0
    mergedDNA 0
    genomeIDs "33;29"
    geneIDs "33_0_24;29_0_76"
    degrees 2
    name "group_1000"
  ]
  node [
    id 770
    label "88"
    size 3
    centroid "29_0_77"
    maxLenId 0
      members "33"
      members "29"
      members "38"
      seqIDs "38_0_16"
      seqIDs "33_0_25"
      seqIDs "29_0_77"
    hasEnd 0
    protein "MEKRCFLKNPIVMSGLLFSSFIPNLYAAPEQEQKSMVLPMIQVIGSQEDAVSKIPGAAVIVDQEQIKQVIPTSTEDILKRVSGVYVKPEEESAVVANIGMRGISSADYKTLILEDGVPVAPGLFVGNGRYYNPRVQRMDSIEVMKGSSALRYGPLNIGGVINYQTKQPKDGALVDVSVGSWDTYKTTVELGGSSPNKDSKVGAILSWAKSDGFMDKGYEMKDAVIKAGTAIGDNQWLGVKFTHYENDANISYRGQFLGEYQNEKESNPAPDDWFLTERNSFDVNHRWNINDDMELQTLFYWSEMNRDYWRYDVDGAASKAAGQWIYKDTLNGNNRAFERIGAETRLVTKHTLFNISSEAEVGLRLMNEKMDDVTIKATRATPRTGTIDKDVKDSAKSVAFYAQNRLDITDQLSVTPGVRIEHYEQQREDKKKSELVKTSNTEVMPGLGMTFQLDPAVQLYGSVYKAFSPALNGDSLSGLQDQKLDAETAVSWEFGLRGQQDALNYEMTAFRMDFDNQIIPANSNSDFQSTNGGKTYNQGLEGAVNLELDNGFDVFANLTWVIDAQFKGDRYNKNGTLKSRDGDRVPYTPEWIANLGLGYTYAGLRTQLSANYTGSQFTDELNTKPIVENTSGFFTGKINGYTTVDLTTRYTLNDQVEFYGAVKNLADKRYIASLRQGIYVGPERSLEAGVRYRF"
    dna "ATGGAAAAACGTTGCTTTTTGAAAAATCCAATCGTCATGAGCGGATTATTATTCAGTAGTTTTATACCTAATTTATATGCAGCCCCTGAGCAAGAACAAAAAAGTATGGTGTTGCCTATGATTCAGGTGATTGGCTCACAGGAGGACGCTGTTTCGAAGATTCCGGGGGCAGCGGTGATAGTAGACCAAGAGCAAATTAAACAAGTTATTCCGACATCTACAGAAGATATCTTAAAACGTGTTTCCGGTGTCTATGTGAAACCTGAGGAAGAGTCTGCTGTAGTTGCCAATATTGGTATGCGAGGTATCAGTTCAGCTGATTATAAAACTTTAATTTTAGAAGATGGTGTGCCTGTAGCTCCTGGTCTATTTGTTGGAAATGGTCGTTATTACAATCCACGTGTACAGCGCATGGATAGTATTGAAGTGATGAAAGGTTCTTCAGCTTTGCGTTATGGTCCACTGAACATTGGAGGGGTGATCAATTACCAGACTAAGCAACCGAAAGATGGTGCTCTGGTTGATGTATCGGTTGGCTCTTGGGATACGTATAAAACAACAGTTGAATTAGGAGGAAGTTCTCCAAACAAAGACAGTAAGGTTGGGGCAATTTTAAGCTGGGCAAAAAGTGACGGTTTCATGGACAAGGGCTATGAAATGAAAGATGCTGTCATTAAGGCGGGCACAGCAATTGGTGATAATCAATGGTTAGGTGTGAAATTCACCCATTATGAGAATGATGCCAACATCTCTTATCGCGGGCAGTTCCTGGGCGAATATCAAAATGAGAAAGAGAGCAACCCTGCACCAGATGACTGGTTCTTAACAGAACGTAATTCTTTCGATGTTAATCACCGCTGGAATATAAATGATGATATGGAACTGCAAACATTATTTTATTGGAGTGAAATGAATCGTGATTACTGGCGTTATGATGTTGACGGAGCTGCATCAAAAGCTGCAGGTCAGTGGATATATAAAGATACATTGAATGGCAATAATCGTGCATTTGAACGTATCGGTGCTGAAACCCGCTTAGTGACCAAACATACTTTATTCAATATTTCAAGTGAGGCAGAAGTTGGCTTACGCCTGATGAATGAAAAAATGGATGATGTCACCATTAAAGCCACTCGTGCAACGCCACGTACAGGCACGATCGATAAGGATGTTAAAGATTCTGCTAAAAGTGTCGCTTTCTATGCTCAAAACCGTTTAGATATTACCGACCAGCTGTCGGTGACACCGGGGGTTCGTATTGAACATTATGAGCAGCAACGTGAAGATAAGAAAAAGAGTGAGTTGGTTAAGACCTCAAATACGGAAGTGATGCCTGGACTTGGTATGACATTCCAGTTAGATCCAGCTGTACAGTTGTATGGTAGTGTCTATAAAGCATTTTCCCCAGCATTGAATGGTGACTCTCTCAGTGGCTTGCAAGACCAAAAATTGGATGCGGAAACTGCCGTGAGTTGGGAATTTGGTTTAAGAGGTCAACAAGATGCTTTGAACTATGAAATGACTGCTTTCCGTATGGACTTTGATAATCAGATTATTCCAGCGAACAGTAATTCTGACTTTCAAAGTACAAATGGCGGTAAAACCTATAACCAAGGCCTAGAAGGCGCGGTTAATCTAGAATTGGACAACGGATTTGATGTATTCGCCAATCTGACTTGGGTAATAGATGCTCAGTTCAAGGGCGACCGTTATAATAAAAATGGTACGCTTAAATCAAGAGATGGCGATCGTGTTCCGTATACACCAGAGTGGATAGCAAACCTAGGTTTAGGTTATACCTATGCAGGTTTACGTACGCAGTTAAGCGCGAATTATACGGGTTCACAATTTACCGATGAATTGAATACAAAACCAATTGTAGAAAACACATCTGGTTTTTTCACGGGCAAAATCAATGGCTATACGACAGTTGATTTGACTACGCGTTATACGCTTAATGATCAAGTTGAATTCTATGGTGCCGTGAAAAACTTGGCGGACAAACGTTATATTGCAAGCTTGCGTCAGGGAATTTATGTAGGTCCAGAACGTTCGCTTGAAGCCGGCGTTCGTTATCGCTTCTAA"
    annotation ""
    description "TonB-dependent siderophore receptor [Acinetobacter johnsonii]"
      lengths 2085
      lengths 2085
      lengths 2085
      longCentroidID 2085
      longCentroidID "29_0_77"
    paralog 0
    mergedDNA 0
    genomeIDs "33;29;38"
    geneIDs "38_0_16;33_0_25;29_0_77"
    degrees 3
    name "group_68"
  ]
  node [
    id 771
    label "1757"
    size 3
    centroid "29_0_78"
    maxLenId 0
      members "33"
      members "29"
      members "38"
      seqIDs "33_0_26"
      seqIDs "29_0_78"
      seqIDs "38_0_17"
    hasEnd 0
    protein "MPASAINDHNSYDAPQELVLKSPVNVDAFLRYLLSGEPIHNRLLGQGKWHHKYNCTQIAADEPGVVVHPGNAKHG"
    dna "ATGCCAGCCAGCGCCATCAACGATCACAACAGCTATGATGCCCCTCAGGAACTTGTGCTGAAATCTCCTGTAAATGTAGACGCATTCCTTCGATATTTGCTCTCGGGAGAACCAATCCACAACAGACTCCTCGGGCAGGGCAAATGGCACCATAAATATAACTGTACTCAAATTGCTGCTGACGAACCAGGCGTGGTCGTTCACCCCGGTAATGCCAAACACGGCTGA"
    annotation ""
    description "hypothetical protein"
      lengths 228
      lengths 228
      lengths 228
      longCentroidID 228
      longCentroidID "29_0_78"
    paralog 0
    mergedDNA 0
    genomeIDs "33;29;38"
    geneIDs "33_0_26;29_0_78;38_0_17"
    degrees 2
    name "group_1070"
  ]
  node [
    id 772
    label "137"
    size 3
    centroid "29_0_80"
    maxLenId 0
      members "33"
      members "29"
      members "38"
      seqIDs "33_0_28"
      seqIDs "38_0_19"
      seqIDs "29_0_80"
    hasEnd 0
    protein "MPNKKFAFRPLFSLSGLLTLLACLPVLALVWTALQGNSEIWQHLIRYVIPPTLVETSVLLLGVGVLTILIGTGSAWIVTAYQFRGRAFLDWALLLPLAVPTYIIAYSYIDILHPIGPVQSLFREGLGLDMQQFWFPNIRSVWGGIFLLSFVLYPYVYLSTRAMFLMQSASLIEVARSLGLKPNQVFLRVAMPLARPAIAVGTSLVLMETINDIGATEFLGIRTLTLSIYSTWINQSDLASAAQIAIFMLMIITFLVIVERLGRRKQRYMNSAQRSRLMPAQPVTGSRALTLFVLGLIPVTIGFLIPFSHLLVESYKRIQYAGFSEYLLQASINTLTLASIATFITILVGFFIVSAARFSRTTWFSRISSLGYAIPGTVLAIGLMLSLGALDHAVADFFEFQLGISTGLLFLGTSFTLIYVYAVRFLAISIGSIESGYNRIHAVLDDAACNLGQNKRDILWRVHFPLLRPAIISAALLIFVDCMKELPATLLLRPLNMETLATQLYAEASRGTYEDGAIAALLIVLVGLIPVILLARMSKNSR"
    dna "ATGCCCAACAAGAAATTTGCATTTCGTCCGTTATTTTCGCTCAGTGGACTATTGACGCTGCTCGCCTGCTTACCCGTCCTGGCTTTAGTCTGGACAGCCCTGCAAGGTAATAGTGAGATTTGGCAACATCTGATCCGCTATGTTATTCCGCCAACACTGGTCGAAACATCCGTACTTTTACTAGGTGTTGGTGTATTGACTATCCTGATTGGCACAGGCAGTGCCTGGATTGTCACAGCCTATCAGTTTCGTGGTCGAGCATTTCTGGACTGGGCACTGCTCTTACCTCTGGCCGTCCCCACTTACATTATTGCCTATAGCTATATCGACATTCTGCATCCCATTGGTCCGGTTCAAAGCCTGTTCCGAGAGGGGCTGGGATTAGACATGCAACAGTTCTGGTTCCCCAATATCCGTTCGGTATGGGGAGGAATCTTTTTATTAAGTTTTGTCCTGTATCCTTATGTCTATTTAAGCACCCGTGCCATGTTTCTCATGCAGTCAGCCAGTCTGATTGAAGTTGCACGCAGCTTGGGACTAAAGCCGAATCAGGTCTTTTTACGAGTTGCAATGCCACTCGCACGACCAGCAATTGCCGTGGGCACCAGCCTGGTGTTAATGGAAACCATTAATGACATCGGTGCAACCGAGTTTCTGGGTATTAGAACACTTACGTTATCCATTTATTCAACCTGGATCAACCAGTCTGATCTGGCCAGTGCCGCGCAGATTGCCATTTTTATGCTGATGATCATTACCTTTTTAGTGATCGTAGAAAGGTTGGGACGACGCAAACAGCGTTATATGAACTCTGCTCAACGCAGTCGCCTGATGCCCGCTCAGCCCGTTACAGGAAGCAGAGCGCTCACCTTATTCGTGCTTGGGTTGATTCCCGTTACGATCGGCTTTTTGATCCCATTTAGCCATTTGCTGGTAGAGTCTTATAAACGTATTCAATATGCGGGTTTTTCTGAATATTTATTACAAGCTTCGATCAATACCCTTACCTTGGCCAGCATCGCGACGTTTATTACTATTCTGGTAGGTTTCTTCATTGTCAGCGCTGCACGATTTAGTCGAACTACATGGTTTAGCCGAATTTCAAGTTTAGGTTATGCCATTCCGGGGACGGTACTTGCCATTGGCCTGATGCTGTCGTTAGGTGCTCTCGATCATGCCGTGGCGGATTTTTTTGAATTCCAGCTTGGCATTTCTACCGGGCTACTCTTTTTGGGGACCAGTTTTACCTTGATCTACGTCTATGCGGTGCGTTTTCTAGCGATTTCAATTGGTAGCATAGAATCCGGATATAATCGGATCCATGCGGTTCTTGATGATGCTGCATGTAATTTAGGACAGAACAAACGGGATATTTTATGGCGCGTTCATTTCCCTCTTTTACGCCCCGCGATCATCTCGGCTGCATTATTGATCTTTGTAGACTGTATGAAAGAATTACCTGCCACACTCTTATTGAGGCCACTGAATATGGAAACGCTGGCCACACAGCTCTATGCGGAAGCCTCAAGAGGCACCTATGAAGATGGCGCAATCGCAGCTTTACTGATCGTATTGGTAGGCTTGATACCGGTGATTTTACTTGCTCGTATGAGTAAAAATAGCCGATAA"
    annotation ""
    description "iron ABC transporter permease [Acinetobacter]"
      lengths 1629
      lengths 1629
      lengths 1629
      longCentroidID 1629
      longCentroidID "29_0_80"
    paralog 0
    mergedDNA 0
    genomeIDs "33;29;38"
    geneIDs "33_0_28;38_0_19;29_0_80"
    degrees 2
    name "group_100"
  ]
  node [
    id 773
    label "391"
    size 3
    centroid "29_0_81"
    maxLenId 0
      members "33"
      members "29"
      members "38"
      seqIDs "38_0_20"
      seqIDs "29_0_81"
      seqIDs "33_0_29"
    hasEnd 0
    protein "MKPLSKVYLLLTGLVAFSGSWVHAAEVNLYTTREPVLMQPLLKEFSQKTGVKVNTVFIKDGLLERVKAEGRRSPADVMLTVDFGNLVDLVESGLTQRVDSKILNKSIPGNLRAANGHWYALSMRARAVYVSKDRVPLSAISYEDLANPKWKGKICIRSGSHPYNTGLIAAYIAHHGEKEAETWLRGVKANLARPASGGDRDVARDILGKICDIGVANTYYVGTMRTGDAEQQRWGNAINVVLPRFKNGGTHVNVSGAVVSKYAPNRKEAVQLLEFLASDHAQAIYAKSDFEYPVKPGVKIDPIIASFGKLKVDSIRLSDIARHRKTANLLVDKVQFNH"
    dna "ATGAAACCACTCTCGAAAGTTTATCTTCTTTTAACTGGTCTGGTTGCCTTCAGTGGTAGTTGGGTACATGCAGCGGAAGTCAACCTATACACCACGCGCGAACCTGTTTTAATGCAGCCTTTGTTAAAAGAGTTTAGCCAAAAAACCGGCGTGAAAGTCAATACGGTTTTTATCAAGGACGGGTTACTGGAACGGGTTAAAGCTGAAGGCCGACGCTCCCCTGCAGATGTGATGCTCACTGTCGATTTTGGCAATCTGGTGGATCTGGTTGAAAGTGGTTTGACGCAGCGCGTAGACTCCAAAATCTTGAACAAGTCCATTCCGGGTAATTTACGTGCCGCAAATGGCCACTGGTATGCCTTATCGATGCGTGCACGTGCCGTGTATGTGTCCAAAGACCGTGTTCCTCTCAGCGCGATCAGCTATGAAGATTTGGCTAACCCAAAATGGAAAGGTAAGATCTGTATTCGTTCCGGCAGCCATCCTTACAACACCGGTTTAATTGCGGCCTATATTGCCCATCATGGCGAGAAAGAAGCTGAAACATGGTTACGCGGTGTCAAAGCCAATCTGGCACGTCCTGCAAGCGGTGGTGATCGTGATGTCGCCCGCGATATTCTCGGCAAGATTTGTGACATTGGGGTAGCAAATACCTATTATGTCGGCACCATGCGCACAGGCGATGCTGAGCAACAACGTTGGGGCAATGCCATTAATGTAGTCTTACCACGCTTTAAAAATGGCGGAACACACGTCAATGTTTCAGGTGCAGTCGTCTCGAAATATGCACCTAACCGTAAAGAAGCGGTACAACTGCTTGAGTTTTTAGCCTCAGACCATGCTCAGGCGATCTATGCGAAAAGCGACTTTGAATATCCAGTGAAACCTGGAGTTAAAATTGATCCGATTATTGCAAGCTTTGGCAAACTCAAGGTGGATTCTATTCGTTTAAGTGACATTGCCCGACACCGTAAAACCGCCAATCTGTTAGTTGACAAAGTACAGTTTAACCACTAA"
    annotation ""
    description "extracellular solute-binding protein [Acinetobacter]"
      lengths 1017
      lengths 1017
      lengths 1017
      longCentroidID 1017
      longCentroidID "29_0_81"
    paralog 0
    mergedDNA 0
    genomeIDs "33;29;38"
    geneIDs "38_0_20;29_0_81;33_0_29"
    degrees 2
    name "group_278"
  ]
  node [
    id 774
    label "317"
    size 3
    centroid "29_0_82"
    maxLenId 0
      members "33"
      members "29"
      members "38"
      seqIDs "33_0_30"
      seqIDs "29_0_82"
      seqIDs "38_0_21"
    hasEnd 0
    protein "MNAYAEHSANVLTIYNLSKKFGSRFAVNQATWSATSGQIICLLGHSGCGKTTMLRLIAGMETPTSGSIQLEHNVLWNEEQHIPAEARNIGLVFQDYALFPHLSVLENVMFGLKKFPKKQRQEIAEQALKHVSMHHHMHSYPYTLSGGEQQRVALARALAPKPHVLLMDEPFSNLDHRLRDQIRQSTIDLLIQTATTTVIVTHDPEEALQIADQIILMHQGQIIQIGTPKQLYLQPSTLFAARYFSALNEIPAQRLDQQIKTIFGQVTVPKNLADTKESISCCFRPHQVQVSREPVTDAVTAKVLSSSFMGHAYQLRLQLASDSTIILVQVDHQQHFSANQQVYVSVDLAACFFFASSDDTSIAITSQLEQAVQV"
    dna "ATGAATGCCTATGCAGAACATTCAGCCAATGTCTTAACAATTTATAACTTAAGCAAGAAATTCGGCTCACGTTTTGCTGTCAATCAAGCGACATGGTCTGCAACAAGCGGACAAATCATTTGCTTACTCGGACATTCCGGTTGTGGTAAAACAACCATGCTACGTTTGATTGCAGGTATGGAAACCCCAACGAGTGGCTCGATTCAGCTTGAACACAACGTTTTATGGAATGAAGAACAACATATCCCTGCAGAAGCCCGCAATATTGGTCTGGTTTTTCAGGACTATGCACTTTTTCCGCACCTGAGTGTGCTGGAAAATGTGATGTTTGGACTTAAAAAGTTCCCTAAAAAGCAGCGACAGGAAATTGCTGAACAAGCCTTAAAACATGTATCCATGCATCATCACATGCACAGTTATCCATACACCTTATCGGGTGGTGAACAACAGCGTGTTGCTCTGGCGCGTGCGTTGGCACCTAAACCTCACGTGTTACTGATGGATGAACCTTTTTCTAATCTGGACCACCGCCTACGTGATCAGATCCGCCAAAGTACCATTGATCTTTTAATACAGACAGCGACTACGACGGTGATTGTCACGCATGATCCGGAAGAGGCTTTGCAGATTGCGGACCAGATTATCCTGATGCATCAAGGGCAAATTATTCAGATCGGGACACCTAAGCAACTCTATTTGCAGCCGTCTACTCTGTTTGCGGCACGTTATTTTTCTGCTTTGAATGAAATACCGGCCCAGCGTCTGGATCAGCAAATTAAAACAATTTTTGGTCAGGTCACAGTACCTAAAAATTTGGCAGATACTAAAGAATCGATTTCCTGCTGTTTCCGTCCACATCAAGTACAGGTGAGCCGAGAACCCGTCACAGATGCAGTCACAGCGAAAGTCCTTTCATCCAGCTTTATGGGGCATGCCTATCAGTTACGTCTGCAGCTTGCCTCTGATTCAACCATCATATTGGTGCAAGTTGACCATCAGCAGCATTTTTCTGCCAATCAACAGGTCTATGTGTCAGTCGATTTAGCAGCATGTTTTTTCTTTGCATCCAGTGACGACACAAGCATTGCCATCACATCTCAGCTTGAACAAGCCGTTCAGGTTTAA"
    annotation ""
    description "ABC transporter ATP-binding protein [Acinetobacter]"
      lengths 1125
      lengths 1125
      lengths 1125
      longCentroidID 1125
      longCentroidID "29_0_82"
    paralog 0
    mergedDNA 0
    genomeIDs "33;29;38"
    geneIDs "33_0_30;29_0_82;38_0_21"
    degrees 2
    name "group_226"
  ]
  node [
    id 775
    label "1642"
    size 3
    centroid "29_0_83"
    maxLenId 0
      members "33"
      members "29"
      members "38"
      seqIDs "33_0_31"
      seqIDs "38_0_22"
      seqIDs "29_0_83"
    hasEnd 0
    protein "VPYLRALSAGQTVHQTVELVKAVRLQDDTTPIVFMTYLNPIMQYGFEKLVVHTENLIDGILILDAPYEYREQFKLRLTEKTCI"
    dna "GTGCCCTATCTCAGAGCACTCAGTGCTGGACAAACCGTACATCAGACAGTTGAGCTAGTGAAAGCAGTCCGTCTACAGGATGACACAACTCCGATTGTTTTCATGACCTATTTAAATCCGATCATGCAATATGGTTTCGAGAAACTGGTTGTGCATACCGAAAATCTGATTGATGGGATCCTGATTCTGGATGCACCCTATGAATATCGGGAACAATTTAAACTGCGATTAACTGAAAAAACATGCATTTAA"
    annotation ""
    description "tryptophan synthase subunit alpha [Acinetobacter sp. ANC 4216]"
      lengths 252
      lengths 252
      lengths 252
      longCentroidID 252
      longCentroidID "29_0_83"
    paralog 0
    mergedDNA 0
    genomeIDs "33;29;38"
    geneIDs "33_0_31;38_0_22;29_0_83"
    degrees 2
    name "group_1011"
  ]
  node [
    id 776
    label "1105"
    size 3
    centroid "29_0_84"
    maxLenId 0
      members "33"
      members "29"
      members "38"
      seqIDs "29_0_84"
      seqIDs "38_0_23"
      seqIDs "33_0_32"
    hasEnd 0
    protein "MSKNQLCLDEQLCFPIYAASNLIVKAYRPFLTPLGLTYPQYLVMLVLWEKDCVSVGDLGQILHLDSGTLTPLLKRMETSGLINRSRDPNDERRVLISLKDKGRDLSAEAEKIPKELTKNIEFANLNQLRDELKALVNLLSERI"
    dna "ATGTCCAAGAATCAGCTTTGCTTAGATGAGCAACTATGTTTTCCTATTTATGCTGCATCTAATTTAATCGTAAAAGCTTATCGCCCTTTTCTTACACCTCTCGGACTTACTTATCCTCAATATTTAGTAATGTTGGTTTTGTGGGAAAAAGACTGTGTAAGTGTGGGTGATCTTGGACAAATTTTACATCTTGATAGTGGAACATTAACCCCACTATTAAAAAGAATGGAGACATCTGGTCTAATTAATCGATCACGTGATCCTAATGATGAAAGACGAGTTCTTATTTCATTAAAAGATAAAGGGCGAGACTTATCTGCTGAAGCAGAAAAGATTCCTAAAGAGCTTACCAAGAACATTGAGTTTGCTAACTTAAATCAATTACGAGATGAATTAAAAGCATTAGTTAATCTATTATCAGAAAGAATTTGA"
    annotation ""
    description "MarR family transcriptional regulator [Acinetobacter]"
      lengths 432
      lengths 432
      lengths 432
      longCentroidID 432
      longCentroidID "29_0_84"
    paralog 0
    mergedDNA 0
    genomeIDs "33;29;38"
    geneIDs "29_0_84;38_0_23;33_0_32"
    degrees 2
    name "group_742"
  ]
  node [
    id 777
    label "1114"
    size 3
    centroid "29_0_85"
    maxLenId 0
      members "33"
      members "29"
      members "38"
      seqIDs "29_0_85"
      seqIDs "33_0_33"
      seqIDs "38_0_24"
    hasEnd 0
    protein "MSNLYSTQVKAIGGRSGNIRSEDGILELKLALPKELGGKGDATNPEQLFAAGYAACFGNAVIHVTRSNKEYKIRDNDVEVLSTVGMVANGNGGFALTVHLDVTISGISQADAEKIVEQTHQVCPYSNAIRGNIQVSTTVYTK"
    dna "ATGAGTAATCTTTATTCTACCCAGGTTAAAGCAATCGGTGGACGTTCAGGAAATATTCGTAGTGAAGATGGTATCTTAGAACTAAAATTGGCTTTACCAAAAGAATTAGGTGGTAAAGGTGATGCAACGAATCCTGAGCAATTATTTGCAGCTGGCTATGCTGCATGCTTTGGAAATGCAGTGATCCATGTAACTCGTAGCAATAAAGAATATAAAATCCGTGATAACGATGTAGAAGTCCTGAGCACTGTTGGAATGGTTGCTAATGGCAATGGTGGATTTGCCTTGACAGTACACTTAGATGTCACGATTTCAGGTATTTCACAAGCTGACGCAGAGAAAATAGTGGAACAAACACATCAAGTATGTCCTTATTCAAATGCTATTCGAGGTAATATACAGGTGTCTACCACTGTCTATACCAAATAA"
    annotation ""
    description "organic hydroperoxide resistance protein [Acinetobacter]"
      lengths 429
      lengths 429
      lengths 429
      longCentroidID 429
      longCentroidID "29_0_85"
    paralog 0
    mergedDNA 0
    genomeIDs "33;29;38"
    geneIDs "29_0_85;33_0_33;38_0_24"
    degrees 2
    name "group_752"
  ]
  node [
    id 778
    label "464"
    size 3
    centroid "29_0_89"
    maxLenId 0
      members "33"
      members "29"
      members "38"
      seqIDs "38_0_27"
      seqIDs "33_0_37"
      seqIDs "29_0_89"
    hasEnd 0
    protein "MSISLLITSLPTQNTSTRMRVWRSLKASGAATLRDGVYILPINHSEKFTSIANDVVSEQGTAYMFYAEPPLNLELAPIFSRKEEYETLYKQLTEIRDRQTKDDKKELLKQIRKLRKSIDALVDIDYYPDETQVQVLNELSLLELTIARLGEVDEPKAIQAHIQHLDKGNYQNRIWATRKRPWIDRLASAWLIKTFIDTSPTFIWLETPTDCPEDAFGFDFDDATFSHVNHWVTFEVLLHSFDLETPALKKIAEIVHYLDVGGIEPPEAIGIEKVIQGIRSQISDDDQLFALSNYIFDGLYANLSRE"
    dna "ATGTCTATTTCTTTACTCATAACATCTCTGCCTACACAGAACACAAGCACTCGGATGAGAGTCTGGCGATCTTTGAAAGCAAGTGGTGCCGCGACCCTTAGAGATGGGGTCTACATACTCCCTATTAATCATAGTGAGAAGTTTACCTCTATTGCTAATGATGTTGTTTCTGAACAAGGAACTGCTTATATGTTTTACGCAGAGCCACCTTTAAATCTTGAACTCGCACCTATTTTCAGTCGAAAAGAAGAGTACGAAACCCTCTATAAACAACTCACGGAAATAAGAGATCGTCAAACTAAAGATGATAAGAAAGAACTACTCAAACAGATTCGTAAATTAAGAAAAAGCATCGATGCACTTGTAGACATTGACTATTATCCAGATGAGACTCAAGTACAGGTTCTTAATGAACTTTCCTTATTGGAACTCACTATTGCACGTCTCGGTGAAGTCGATGAACCTAAAGCTATACAAGCTCATATTCAACATCTGGATAAAGGTAATTATCAAAACAGAATTTGGGCAACACGTAAAAGACCTTGGATTGATCGTCTAGCCTCTGCATGGCTAATCAAAACTTTTATAGATACCTCACCAACATTCATTTGGTTAGAAACCCCAACTGATTGCCCCGAAGATGCATTTGGATTCGATTTTGATGATGCAACTTTCAGTCATGTCAATCATTGGGTGACCTTCGAAGTTCTTTTACATAGTTTTGATCTAGAAACACCCGCATTAAAGAAAATCGCTGAAATTGTTCATTACCTTGATGTAGGAGGAATTGAGCCTCCAGAAGCGATCGGTATTGAAAAAGTTATTCAAGGAATTCGAAGTCAGATAAGTGACGATGACCAATTATTTGCATTATCGAATTACATTTTCGATGGCTTATATGCCAACCTATCAAGAGAATAA"
    annotation ""
    description "chromate resistance protein [Acinetobacter johnsonii]"
      lengths 921
      lengths 921
      lengths 921
      longCentroidID 921
      longCentroidID "29_0_89"
    paralog 0
    mergedDNA 0
    genomeIDs "33;29;38"
    geneIDs "38_0_27;33_0_37;29_0_89"
    degrees 3
    name "group_328"
  ]
  node [
    id 779
    label "200"
    size 3
    centroid "29_0_90"
    maxLenId 0
      members "33"
      members "29"
      members "38"
      seqIDs "29_0_90"
      seqIDs "38_0_28"
      seqIDs "33_0_38"
    hasEnd 0
    protein "MEQELVIQPEQEIQSVSFWQAFLFWLKLGFISFGGPAGQIAVMHQELVEQKRWISEKRFLHALNYCMLLPGPEAQQLATYIGWLMHRTVGGLVAGILFVLPSLFILIGLSWVYVKFGDVPIIAGLFYGIKPAVVAIVFHATHRIGSRSLKNKFLWLIAALSFIAIFFFNLPFPLIVLSAAIIGYLTSKKYPSLFSSGNAHQQSKKDYGRALIDDDTPTPEHAIFSWKRLGSILLIGGLLWFIPILSLSLTLGWDHTYTQMAWFFTKAALLTFGGAYAVLPYVYQGAVSYYGWLSPTQMIDGLALGESTPGPLIMVVAFVGFLGAFNQALLGSDHLFLAGTIGASIVTWFTFLFSFVFILAGAPIIESTHNELKFTAPLTAITAAVVGVILNLALFFAYHVLWPTGFNGSFDIVAALIALVALVGLFHFQLKVMYVLAASALIGLICFNFLSM"
    dna "ATGGAACAAGAACTTGTTATACAACCAGAACAAGAGATACAGTCAGTTTCATTTTGGCAAGCATTCCTATTCTGGCTTAAATTGGGGTTCATTAGTTTTGGGGGGCCCGCAGGTCAAATTGCGGTCATGCACCAAGAACTGGTTGAACAAAAGCGTTGGATTTCAGAGAAGCGATTCTTGCATGCACTGAACTATTGTATGCTCTTACCGGGCCCTGAAGCACAACAATTAGCAACTTATATCGGTTGGTTAATGCATAGAACCGTGGGTGGTTTAGTTGCAGGGATTCTTTTTGTACTACCCTCACTATTTATTTTGATTGGTCTTTCATGGGTTTATGTAAAATTTGGTGATGTACCCATTATTGCAGGGCTCTTTTACGGTATTAAACCTGCTGTTGTTGCCATTGTTTTTCATGCAACACATCGAATCGGCAGTCGATCACTTAAAAATAAATTTTTATGGCTGATTGCAGCCCTTTCATTTATTGCTATATTTTTCTTCAACTTACCCTTTCCTTTAATTGTGCTCTCTGCCGCAATCATTGGTTATCTAACCAGTAAAAAATATCCAAGCCTATTTTCTAGTGGAAACGCACACCAGCAGAGTAAAAAAGATTATGGTCGTGCTTTAATTGATGATGATACTCCTACACCTGAACATGCGATCTTTAGCTGGAAACGATTGGGCAGTATTCTGCTAATTGGTGGTCTACTGTGGTTTATTCCAATCCTGAGCCTAAGCTTAACGCTGGGGTGGGATCATACTTACACCCAAATGGCTTGGTTCTTTACGAAAGCAGCCCTGCTCACCTTTGGTGGTGCCTATGCAGTATTGCCTTATGTTTATCAGGGTGCTGTAAGCTATTACGGTTGGTTAAGTCCGACTCAAATGATAGATGGCTTAGCTCTAGGTGAAAGCACGCCCGGCCCTTTAATTATGGTGGTCGCATTTGTTGGCTTTTTAGGAGCATTCAATCAAGCACTCTTAGGCTCAGATCATTTATTCTTGGCGGGCACCATTGGAGCAAGCATAGTCACTTGGTTTACTTTCCTGTTTTCCTTTGTTTTTATTTTAGCTGGTGCACCAATTATCGAATCAACACATAATGAGCTCAAATTTACAGCTCCGTTAACGGCTATTACAGCCGCAGTTGTTGGTGTGATTCTTAACCTTGCCCTATTTTTTGCTTATCATGTACTTTGGCCAACAGGATTTAACGGCTCTTTCGATATTGTTGCTGCGTTAATTGCACTTGTAGCTTTGGTTGGCTTATTTCATTTCCAGCTCAAAGTGATGTACGTCCTTGCAGCTTCTGCATTAATTGGTTTAATTTGCTTTAACTTTCTTTCTATGTAA"
    annotation ""
    description "chromate efflux transporter [Acinetobacter johnsonii]"
      lengths 1359
      lengths 1359
      lengths 1359
      longCentroidID 1359
      longCentroidID "29_0_90"
    paralog 0
    mergedDNA 0
    genomeIDs "33;29;38"
    geneIDs "29_0_90;38_0_28;33_0_38"
    degrees 2
    name "group_148"
  ]
  node [
    id 780
    label "82"
    size 3
    centroid "29_0_92"
    maxLenId 0
      members "33"
      members "29"
      members "38"
      seqIDs "38_0_30"
      seqIDs "29_0_92"
      seqIDs "33_0_52"
    hasEnd 0
    protein "MIHAGNAITVQMLSDGIAEFRFDLQGESVNKFNRATIEDFKAAIDAVKANGDIKGLIVTSAKSTFIVGADITEFGANFAQGEQAIVDWALPVHDIFNAFEDLEIPKVAAINGMALGGGFEMCLVCDYRVMSDAAQVGLPEIKLGIFPGFGGTVRLSRLIGIDNAVEWMAMANPKKPAAALKDGAVDAVVAADKLQDAAIDLVKQALAGRVDWKAKRQEKLDPVKLNPIEQMMAFNSAKGAVLAKANPAQYPAPKLLLDSLQAGASLPRNEALQAEAAGFAKAAITPQAGALIGLFINDQVVKKTAKKYEKGAHPVNQAAVLGAGIMGGGIAYQAASKGTPIIMKDIGNPQLALGMKEANGLLTKQVERKKMKPAQMGETLARIRPTLSYDEFKEVDIVIEAVTENPKVKGIVLAETEKNVRDNTIIASNTSTISITRLAENLQRPENFVGMHFFNPVHMMPLVEVIRGEKTSAEAIATTVVLAQKMGKTPIVVNDCPGFLVNRVLFPYFGAFDLLLKDGADFQQVDKVMEKFGWPMGPAYLIDVVGIDTGVHGAEVMAEGFPDRMKPDFKGSIEIMYENKRLGQKNDVGFYKYELDRKGKKAKVVDPTAYELVATVATAEKREFDAQEIIDRMMLAFCNETVRCLEDNIVATASEADMAMIMGVGFPPFRGGPCRYIDQTGVAEYVALCDKYTHLGKAYEAPQMLRDMAANNKKFYG"
    dna "ATGATCCACGCTGGCAATGCCATTACCGTCCAAATGCTTTCGGACGGAATTGCAGAATTCCGCTTTGACTTACAAGGTGAGTCGGTCAACAAATTTAACCGTGCAACGATTGAAGATTTCAAAGCTGCAATTGACGCTGTTAAAGCAAACGGTGACATCAAAGGCTTAATCGTTACTTCGGCTAAATCTACATTTATCGTTGGCGCAGATATTACTGAATTTGGTGCAAACTTCGCTCAAGGCGAACAAGCGATTGTGGATTGGGCATTGCCTGTTCACGACATCTTCAACGCGTTTGAAGATTTAGAGATTCCTAAAGTTGCTGCGATCAATGGTATGGCATTGGGCGGTGGCTTTGAAATGTGTCTCGTGTGTGACTATCGTGTGATGTCAGACGCGGCTCAAGTCGGTCTTCCTGAAATTAAACTGGGCATCTTCCCTGGTTTCGGTGGTACGGTTCGTTTAAGCCGTCTAATTGGTATCGACAATGCAGTTGAATGGATGGCCATGGCTAATCCTAAAAAACCAGCTGCTGCACTGAAAGACGGTGCGGTTGATGCGGTTGTTGCTGCAGACAAACTACAAGACGCTGCGATTGACTTGGTTAAACAAGCCCTTGCTGGCCGTGTAGACTGGAAAGCAAAACGTCAGGAAAAACTTGACCCTGTTAAATTGAACCCAATCGAACAAATGATGGCGTTCAACTCGGCGAAAGGTGCGGTACTTGCAAAAGCAAATCCTGCTCAATACCCTGCGCCTAAACTTCTTCTTGACTCATTACAAGCCGGTGCAAGCCTTCCACGTAATGAAGCACTTCAAGCTGAAGCGGCTGGTTTTGCAAAAGCAGCGATTACACCACAAGCAGGTGCATTGATTGGTTTATTCATCAATGACCAAGTGGTGAAGAAAACTGCGAAGAAATATGAAAAAGGTGCGCACCCTGTAAACCAAGCGGCTGTATTAGGCGCGGGTATCATGGGTGGCGGTATTGCTTACCAAGCGGCAAGCAAAGGCACACCAATCATCATGAAAGACATTGGTAACCCGCAACTTGCTTTGGGTATGAAAGAAGCCAATGGCTTACTGACCAAACAAGTTGAACGTAAGAAGATGAAACCTGCTCAAATGGGTGAAACGCTTGCGCGCATCCGTCCAACTTTAAGCTATGACGAGTTTAAAGAAGTGGACATCGTGATTGAAGCGGTAACTGAAAATCCAAAAGTAAAAGGCATTGTACTTGCTGAAACTGAGAAGAACGTTCGTGACAACACGATCATTGCTTCAAATACTTCGACCATTTCAATCACACGTTTGGCTGAAAACCTACAACGTCCTGAAAACTTTGTCGGTATGCACTTCTTTAACCCAGTACACATGATGCCATTGGTAGAAGTGATCCGTGGTGAGAAGACTTCGGCTGAAGCGATTGCGACCACTGTGGTTCTTGCTCAGAAAATGGGTAAAACCCCAATCGTTGTCAACGACTGCCCAGGTTTCTTAGTAAACCGCGTATTGTTCCCTTACTTCGGTGCATTTGACCTTCTATTGAAAGACGGTGCTGACTTCCAACAAGTCGACAAAGTGATGGAAAAATTCGGCTGGCCTATGGGTCCTGCTTACCTAATCGACGTTGTTGGTATCGACACGGGCGTTCACGGTGCAGAAGTGATGGCTGAAGGTTTCCCTGACCGCATGAAGCCAGACTTCAAAGGTTCAATCGAAATCATGTACGAAAACAAACGTTTGGGTCAAAAGAACGACGTTGGTTTCTACAAATACGAACTTGACCGTAAAGGCAAAAAAGCCAAAGTGGTTGATCCAACTGCGTATGAGCTTGTTGCTACTGTGGCAACTGCAGAAAAACGCGAGTTTGATGCTCAAGAAATCATTGACCGTATGATGCTGGCTTTCTGTAACGAAACTGTTCGTTGCCTAGAAGACAACATCGTAGCGACTGCTTCTGAAGCAGACATGGCAATGATTATGGGTGTAGGTTTCCCTCCATTCCGTGGTGGTCCATGCCGTTACATCGACCAAACAGGTGTTGCTGAATACGTTGCACTTTGTGACAAATACACACACTTAGGTAAGGCTTATGAAGCGCCACAAATGTTGCGTGACATGGCTGCTAACAACAAAAAATTCTACGGTTAA"
    annotation ""
    description "fatty acid oxidation complex subunit alpha FadB [Acinetobacter]"
      lengths 2154
      lengths 2154
      lengths 2154
      longCentroidID 2154
      longCentroidID "29_0_92"
    paralog 0
    mergedDNA 0
    genomeIDs "33;29;38"
    geneIDs "38_0_30;29_0_92;33_0_52"
    degrees 3
    name "group_62"
  ]
  node [
    id 781
    label "293"
    size 3
    centroid "29_0_93"
    maxLenId 0
      members "33"
      members "29"
      members "38"
      seqIDs "33_0_51"
      seqIDs "29_0_93"
      seqIDs "38_0_31"
    hasEnd 0
    protein "MATLNPRDVVIVDGVRSAMGKTKNGMFRNVRADSLSAELVRALVARNQFDTNEVEDLIWGCVNQTLEQGMNIGRNIGLLADLPKTVAGQTVNRLCGSSMQALHTAAAQIATNQGDIFIIGGVEHMGHVGMMHGIDLNPEASKHYAKASNMMGLTAEMLGRMNGITREEQDAFGVESHRRAWAATQEGRFKNEVIGVEGHDANGFKILCDIDEVIRPDANLEAFKGLRPVFDPKGGTVTAATSSALSDGASAMLLMSAERAQSLGLKPRAVIRSMAVAGCDAAIMGYGPVPATQKALKRAGLSMADIQTIELNEAFAAQGLSAMKGLGVYDKQDIINLNGGAIALGHPLGCSGARITTTLLNVMEQQDTQIGLATMCIGLGQGIATIIERV"
    dna "ATGGCTACTTTAAATCCACGTGACGTTGTCATCGTTGATGGCGTACGTTCAGCAATGGGTAAAACCAAAAACGGTATGTTCCGCAATGTACGTGCTGACAGCTTATCGGCTGAATTGGTTCGTGCTTTAGTTGCTCGTAACCAGTTTGACACCAATGAAGTTGAAGACCTGATCTGGGGCTGTGTAAACCAGACTTTAGAACAAGGTATGAACATTGGCCGTAACATTGGTTTATTGGCTGACCTTCCAAAAACTGTGGCAGGTCAAACAGTTAACCGTCTTTGTGGTTCATCTATGCAAGCGCTTCACACCGCTGCTGCACAGATTGCAACCAACCAAGGTGATATCTTCATCATCGGTGGTGTAGAGCACATGGGTCACGTAGGCATGATGCACGGCATCGACCTCAACCCAGAAGCGTCTAAGCACTATGCAAAAGCGTCTAACATGATGGGCTTAACGGCTGAAATGTTAGGTCGTATGAACGGCATTACGCGTGAAGAACAAGATGCGTTCGGTGTTGAATCTCACCGCCGCGCTTGGGCTGCAACGCAAGAAGGTCGTTTCAAAAACGAAGTCATAGGTGTTGAAGGTCATGATGCCAATGGCTTCAAAATCCTATGCGACATCGATGAAGTGATTCGTCCAGATGCAAACCTTGAAGCATTCAAAGGTTTACGTCCTGTATTTGACCCGAAAGGCGGTACAGTCACTGCGGCAACGTCTTCTGCGCTGTCTGACGGTGCTTCTGCAATGTTGTTGATGTCTGCTGAACGCGCTCAATCACTTGGTTTAAAACCACGTGCTGTGATTCGCTCTATGGCGGTTGCAGGCTGTGACGCTGCAATCATGGGTTATGGTCCTGTACCTGCAACTCAAAAAGCGCTTAAACGTGCTGGCTTAAGCATGGCGGATATCCAAACCATCGAGTTAAACGAAGCATTTGCTGCTCAAGGCTTATCAGCCATGAAAGGTCTAGGCGTTTATGACAAGCAAGACATCATTAACTTGAATGGTGGCGCGATTGCATTGGGTCACCCATTGGGTTGTTCTGGTGCACGTATTACAACCACGTTGTTGAACGTAATGGAACAACAAGATACACAAATCGGTCTTGCGACCATGTGTATTGGTTTAGGTCAAGGTATCGCGACGATTATCGAACGTGTTTAA"
    annotation ""
    description "acetyl-CoA C-acyltransferase FadA [Acinetobacter]"
      lengths 1173
      lengths 1173
      lengths 1173
      longCentroidID 1173
      longCentroidID "29_0_93"
    paralog 0
    mergedDNA 0
    genomeIDs "33;29;38"
    geneIDs "33_0_51;29_0_93;38_0_31"
    degrees 2
    name "group_213"
  ]
  node [
    id 782
    label "930"
    size 3
    centroid "29_0_94"
    maxLenId 0
      members "33"
      members "29"
      members "38"
      seqIDs "38_0_32"
      seqIDs "33_0_50"
      seqIDs "29_0_94"
    hasEnd 0
    protein "MTIPEIENGVQTTNTLSNNLGAKITKFGIGGIYVAMTIIYLWFGGMKFTSYEANGIHGFVSNSPLLSWMYSFLSIQGFSNFLGVLEISVGLLIAARVFSPKLAILGGVLSTGLFFTTLSFMLTTPGVFEASLGFPAISVVPGQFLLKDLGLFVVSIFIVGTSLTALEHKTK"
    dna "ATGACTATTCCCGAAATTGAAAATGGTGTCCAGACTACCAATACCCTTAGTAATAATCTCGGTGCAAAAATCACTAAGTTTGGTATAGGTGGCATCTACGTTGCCATGACGATAATATATTTGTGGTTTGGTGGCATGAAATTCACTAGCTACGAAGCAAACGGTATACATGGTTTTGTTAGTAATAGCCCTCTGCTTTCGTGGATGTATAGCTTCCTCAGCATTCAAGGATTCTCAAATTTTCTGGGTGTGCTTGAAATTTCAGTTGGCCTGTTAATCGCTGCACGAGTTTTCTCCCCTAAGCTCGCAATCTTGGGCGGTGTACTTTCAACCGGACTCTTTTTTACGACATTGTCGTTCATGCTGACTACACCCGGTGTTTTTGAGGCATCTCTTGGGTTTCCTGCGATCTCTGTGGTTCCTGGCCAGTTTTTGCTAAAAGATTTAGGCTTGTTTGTCGTGTCTATATTTATCGTAGGTACATCACTTACAGCACTGGAGCACAAAACCAAATAA"
    annotation ""
    description "hypothetical protein"
      lengths 516
      lengths 516
      lengths 516
      longCentroidID 516
      longCentroidID "29_0_94"
    paralog 0
    mergedDNA 0
    genomeIDs "33;29;38"
    geneIDs "38_0_32;33_0_50;29_0_94"
    degrees 2
    name "group_605"
  ]
  node [
    id 783
    label "862"
    size 3
    centroid "29_0_95"
    maxLenId 0
      members "33"
      members "29"
      members "38"
      seqIDs "33_0_49"
      seqIDs "38_0_33"
      seqIDs "29_0_95"
    hasEnd 0
    protein "MSRLNTPTTIDAAPTATHTSLKAVEKQLGRVPNMFRVVANSPAALTGYLQLSAASAQGGLGTATLERIALAVAEINGCDYCLAAHSFLGRKVAKLDDAELTANRSGASNDPKADAAVRFAAAVVRQRGQVSNDQVQAVLNAGYSDAHVVDILLAVALNTFTNYVNEVTQTEVDFPAVQPLGIDV"
    dna "ATGTCACGTTTGAACACCCCTACCACAATCGACGCCGCGCCTACTGCTACCCATACCTCACTCAAGGCTGTGGAAAAACAACTGGGCCGCGTTCCTAACATGTTCCGCGTCGTTGCCAACAGCCCTGCTGCGCTGACTGGCTACCTGCAATTGAGCGCAGCATCAGCACAGGGCGGCTTGGGTACAGCGACTCTTGAGCGTATTGCCCTAGCCGTCGCTGAGATCAACGGCTGCGATTATTGCCTTGCTGCCCATTCCTTCCTAGGCCGTAAGGTGGCCAAGCTTGATGATGCTGAACTCACTGCCAACCGCAGCGGTGCATCAAATGACCCTAAGGCCGACGCAGCCGTGCGTTTTGCTGCCGCCGTAGTCCGCCAGCGCGGGCAAGTCAGCAATGACCAGGTCCAAGCGGTGCTGAACGCTGGCTACAGTGATGCACATGTAGTGGATATTCTGTTGGCTGTTGCCCTGAACACTTTCACTAACTACGTTAACGAAGTGACACAGACCGAGGTCGACTTCCCGGCCGTTCAACCACTAGGCATTGATGTCTAA"
    annotation ""
    description "carboxymuconolactone decarboxylase family protein [Gammaproteobacteria]"
      lengths 555
      lengths 555
      lengths 555
      longCentroidID 555
      longCentroidID "29_0_95"
    paralog 0
    mergedDNA 0
    genomeIDs "33;29;38"
    geneIDs "33_0_49;38_0_33;29_0_95"
    degrees 2
    name "group_543"
  ]
  node [
    id 784
    label "241"
    size 3
    centroid "29_0_96"
    maxLenId 0
      members "33"
      members "29"
      members "38"
      seqIDs "33_0_48"
      seqIDs "38_0_34"
      seqIDs "29_0_96"
    hasEnd 0
    protein "VAIDLSIEIALLLERWQGIVNMMAQVAEVPCVLINRLDKNEICVQAVGSVSKPAFYCDEPIPLALNSYCSQVIASHQPLLVENAIGTRYENNNPTFAAGFSYYYGLPLLWPSGETFGTLCMLDRASADRASQHCSLLTLFKQAIEYDLQLLQQQQEQLKREQQADLKFIQLFNEISNRIKPVATNKLLQSELFVLLTSQYQYWHQELELQLNQTVLAHENSIHIAALVRIWSNLLAIAHETEWLRATAVAEPYSCEAEASLVDATPLLEQAVYKTALTLGTELVLRSHLPNPLLLSGRPELWSLIGLAITSFLVIGASGTSKTVFVSSRIKGKHRVLEWSLHVKGQTMPLHFTRDNQALYGFASVCAELAGAVLESGEQQLTESIHQQSSYLNSNRDHVDDIESRNASRTRFICLWIPVVGDDL"
    dna "GTGGCAATAGATTTGAGCATAGAAATCGCACTGCTGTTAGAGCGCTGGCAGGGCATTGTAAACATGATGGCTCAAGTCGCGGAAGTGCCTTGCGTGCTGATTAATCGATTAGATAAAAACGAAATTTGTGTTCAGGCAGTTGGCAGTGTGTCGAAACCAGCTTTTTATTGCGATGAACCTATTCCATTGGCACTAAACAGTTATTGTTCCCAAGTCATTGCCAGTCACCAGCCATTGCTAGTTGAAAATGCAATCGGTACCCGATACGAGAACAATAACCCGACATTTGCCGCAGGCTTTAGTTATTACTACGGGCTGCCTTTGCTTTGGCCTAGCGGAGAAACTTTCGGTACTTTGTGTATGTTGGACCGGGCAAGCGCAGACCGGGCATCACAACACTGTTCCTTACTCACACTCTTTAAGCAGGCTATTGAATATGATTTGCAATTGCTGCAGCAACAACAAGAGCAGCTCAAGCGTGAGCAACAAGCAGACTTAAAATTTATCCAACTTTTCAATGAGATATCCAATAGGATAAAACCGGTAGCGACTAATAAGTTACTTCAATCCGAGTTATTTGTACTGTTGACTAGCCAGTACCAATATTGGCATCAGGAGCTTGAGCTACAGCTTAATCAAACTGTCTTAGCTCATGAAAACTCCATTCATATCGCGGCACTGGTTCGAATTTGGTCAAATTTGTTGGCAATTGCCCATGAAACAGAATGGTTGAGAGCTACAGCTGTCGCTGAACCTTATAGCTGTGAGGCTGAAGCGTCACTGGTTGATGCAACGCCATTATTAGAACAAGCAGTCTATAAAACAGCGTTGACGCTTGGTACTGAACTCGTTTTGAGGAGTCATTTGCCTAACCCACTGTTACTCAGTGGGAGACCTGAGTTATGGTCGCTGATAGGGCTGGCTATCACCAGCTTTTTAGTCATTGGCGCCAGCGGCACCAGTAAAACGGTATTTGTCAGTAGCCGAATAAAAGGTAAACATAGAGTTTTGGAATGGTCCCTCCATGTAAAAGGCCAGACGATGCCACTGCATTTTACCCGTGATAATCAAGCGCTTTATGGTTTTGCTTCCGTATGTGCCGAGCTCGCTGGTGCTGTGTTGGAATCTGGTGAGCAGCAATTAACTGAGAGTATTCATCAACAGAGTAGTTATCTGAACTCGAATCGTGATCACGTCGACGACATTGAAAGCAGGAATGCTTCAAGAACTCGGTTTATCTGCTTATGGATACCGGTGGTGGGAGACGATTTATAA"
    annotation ""
    description "hypothetical protein [Acinetobacter]"
      lengths 1275
      lengths 1275
      lengths 1275
      longCentroidID 1275
      longCentroidID "29_0_96"
    paralog 0
    mergedDNA 0
    genomeIDs "33;29;38"
    geneIDs "33_0_48;38_0_34;29_0_96"
    degrees 2
    name "group_185"
  ]
  node [
    id 785
    label "451"
    size 3
    centroid "29_0_97"
    maxLenId 0
      members "33"
      members "29"
      members "38"
      seqIDs "38_0_35"
      seqIDs "33_0_47"
      seqIDs "29_0_97"
    hasEnd 0
    protein "MDVLSEILDKVELTSSYWYRTSFAGDWGISLPQEENLARFHIVTHGEFWYEVPKLKLKALAEQGDILILFKGMEHTMTSAPKIKAEPAVEFRSKANLTETQVLEYGDQSKLKANVVCGHFCFDGGPDHPFLNSLPNVVHIKSTENSHSPWLTMLLSIIEQEAKSGLPGSNTLVRKLTEIIFVQALRIHMYKSNKNVGFFKLIENPQLSKSLEAIHHSLDKKWGLDDLAEIAGMSRTNYSVKFKKLSGMTPLDYLTYCRLEKAKQLLKETGKSVPEVSEAIGYPAHEHFQKLFKKKIGVTPSAYRKENSKMA"
    dna "ATGGATGTTCTCAGTGAGATTTTAGATAAGGTAGAGCTTACTAGTAGCTACTGGTATAGAACATCATTTGCAGGAGACTGGGGCATCAGTCTCCCGCAGGAAGAGAATCTAGCGAGATTTCACATCGTGACCCATGGCGAGTTTTGGTACGAGGTGCCAAAACTTAAACTTAAGGCTTTGGCGGAGCAAGGCGATATTTTGATTTTATTCAAAGGGATGGAGCACACCATGACCAGTGCACCAAAAATCAAGGCCGAGCCCGCGGTCGAATTTAGATCCAAGGCCAACCTCACTGAAACTCAAGTTCTGGAATATGGTGATCAGAGCAAGCTCAAAGCAAACGTCGTTTGCGGACATTTTTGTTTTGATGGCGGACCCGATCATCCATTCTTAAATTCGCTGCCAAACGTCGTGCATATCAAGAGTACTGAGAACTCCCACTCGCCTTGGCTTACCATGCTTTTAAGTATTATAGAGCAGGAAGCAAAATCAGGGCTTCCTGGAAGCAACACGCTAGTCAGGAAGCTGACCGAAATTATCTTCGTGCAAGCGTTAAGAATTCACATGTACAAATCCAACAAAAATGTAGGATTTTTCAAATTGATCGAAAATCCGCAACTCAGCAAATCCTTGGAAGCTATCCATCATAGTCTCGATAAAAAATGGGGTCTTGACGATCTCGCTGAGATTGCTGGAATGTCGCGTACGAACTACAGCGTTAAGTTTAAGAAACTGTCTGGCATGACACCTCTTGATTATTTAACCTATTGTCGGCTTGAAAAAGCGAAGCAGCTGCTTAAAGAAACCGGTAAATCTGTTCCTGAAGTGAGTGAAGCCATTGGGTATCCGGCACATGAACACTTTCAAAAATTATTTAAGAAAAAAATTGGCGTAACTCCTAGTGCTTATAGAAAGGAAAATTCTAAAATGGCGTAA"
    annotation ""
    description "AraC family transcriptional regulator [Acinetobacter ursingii]"
      lengths 936
      lengths 936
      lengths 936
      longCentroidID 936
      longCentroidID "29_0_97"
    paralog 0
    mergedDNA 0
    genomeIDs "33;29;38"
    geneIDs "38_0_35;33_0_47;29_0_97"
    degrees 2
    name "group_320"
  ]
  node [
    id 786
    label "974"
    size 3
    centroid "29_0_98"
    maxLenId 0
      members "33"
      members "29"
      members "38"
      seqIDs "38_0_36"
      seqIDs "33_0_46"
      seqIDs "29_0_98"
    hasEnd 0
    protein "MKLNYVIVAGGCFWGLEDLLRNLDGVTSTKVGYSGGDFDDPTYADIKTGKTGHAEAVRVEYDPDEISLEEILHYFFKIHDPTTKNRQGNDVGSSYRSAAFYRDDAQKAIIENVIEEVNEIGRFENEVVTTVALEKEFYDAEAYHQNYLQRNPNGYSCHFERD"
    dna "ATGAAACTAAATTATGTGATCGTTGCCGGAGGGTGTTTTTGGGGTCTTGAAGACCTCCTTAGGAATCTGGACGGCGTGACGTCAACAAAGGTGGGCTACTCTGGCGGAGATTTTGATGATCCTACCTACGCCGATATTAAAACAGGGAAAACGGGTCACGCCGAAGCTGTTCGCGTGGAATACGACCCAGACGAAATATCTCTCGAAGAGATTCTACATTACTTTTTCAAGATCCATGATCCAACTACGAAGAATCGCCAAGGGAATGATGTTGGATCTTCGTATCGCTCTGCTGCGTTCTATCGTGACGATGCCCAGAAAGCGATTATCGAAAACGTGATTGAGGAGGTCAATGAGATCGGTCGCTTCGAGAATGAAGTAGTTACGACCGTCGCCTTGGAAAAAGAATTCTACGACGCTGAGGCATATCATCAAAACTATTTGCAAAGGAATCCCAACGGATACTCTTGCCATTTTGAAAGAGACTAA"
    annotation ""
    description "peptide-methionine (S)-S-oxide reductase MsrA [Acinetobacter]"
      lengths 489
      lengths 489
      lengths 489
      longCentroidID 489
      longCentroidID "29_0_98"
    paralog 0
    mergedDNA 0
    genomeIDs "33;29;38"
    geneIDs "38_0_36;33_0_46;29_0_98"
    degrees 2
    name "group_636"
  ]
  node [
    id 787
    label "1082"
    size 3
    centroid "29_0_100"
    maxLenId 0
      members "33"
      members "29"
      members "38"
      seqIDs "38_0_38"
      seqIDs "33_0_44"
      seqIDs "29_0_100"
    hasEnd 0
    protein "MFNWKSIYSYLDNGTPAPPRKVERSEEEWKEILTPAQFRVMRMKGTERPHTGGLCSFYEAGRYACVGCDTELFDSNLKFDSGTGWPSFSEPVADNVIQYELDTTYGRRIEVLCNVCEAHLGHVFPDGPEPSGVRFCINSESLKFVE"
    dna "ATGTTCAATTGGAAAAGCATTTACAGCTACCTCGATAACGGCACTCCAGCACCTCCCAGAAAAGTTGAAAGGAGCGAGGAAGAGTGGAAAGAAATTCTGACGCCCGCGCAATTTCGGGTTATGCGAATGAAAGGCACCGAACGCCCGCACACGGGAGGACTCTGTTCATTTTATGAAGCAGGTAGATACGCCTGTGTTGGCTGCGACACCGAACTCTTTGACTCGAACCTAAAGTTCGATTCGGGAACGGGATGGCCGAGTTTTTCTGAGCCTGTCGCCGACAACGTAATTCAATATGAACTGGATACGACGTACGGGCGCAGAATCGAAGTGTTATGCAATGTGTGCGAAGCCCATCTGGGGCACGTTTTTCCAGATGGCCCTGAGCCATCAGGGGTCCGATTCTGCATTAACTCTGAGTCATTGAAGTTTGTAGAATAA"
    annotation ""
    description "peptide-methionine (R)-S-oxide reductase MsrB [Acinetobacter]"
      lengths 441
      lengths 441
      lengths 441
      longCentroidID 441
      longCentroidID "29_0_100"
    paralog 0
    mergedDNA 0
    genomeIDs "33;29;38"
    geneIDs "38_0_38;33_0_44;29_0_100"
    degrees 2
    name "group_723"
  ]
  node [
    id 788
    label "720"
    size 3
    centroid "29_0_101"
    maxLenId 0
      members "33"
      members "29"
      members "38"
      seqIDs "33_0_43"
      seqIDs "29_0_101"
      seqIDs "38_0_39"
    hasEnd 0
    protein "MSDLKMNKEDDVESYEFATPEAIEEALKTGKLSQTVFGTGCFWGPDSNFGGTPGVVQTRVGYAGASTLDPSYRNIKGHAEVVRVIYDKDQISYRELLGGFESWFVHVRKQGQYRQILFVFDQEQKQVTEELIQAIGKDKSPEVIEAGQQNGYFWPAEDYHQKHRLRRNKQLVSLAEVDFGPRWDEHLYFTKLNSTDRKGFSLSNWLKKLSPQMQKAYRIG"
    dna "ATGTCGGATCTAAAAATGAATAAAGAAGACGATGTTGAAAGCTATGAATTTGCGACCCCTGAAGCTATCGAAGAAGCATTGAAAACCGGAAAACTTAGTCAAACGGTTTTTGGCACGGGCTGCTTTTGGGGACCGGATTCAAATTTTGGAGGGACGCCGGGAGTAGTGCAAACACGTGTTGGCTACGCTGGAGCATCAACTCTGGATCCGAGTTACCGCAACATCAAGGGACACGCCGAAGTCGTCAGAGTGATCTACGATAAAGACCAAATTAGCTATAGAGAACTTCTTGGAGGTTTTGAGTCATGGTTTGTTCATGTCAGAAAGCAGGGTCAGTATCGCCAGATACTTTTTGTCTTTGATCAGGAGCAAAAACAAGTCACTGAAGAACTGATCCAAGCGATTGGAAAGGATAAGTCTCCCGAGGTGATTGAAGCCGGACAACAAAATGGTTATTTTTGGCCAGCCGAAGATTACCATCAAAAGCATCGTCTTCGCAGAAACAAACAGCTTGTAAGTCTTGCTGAAGTAGATTTCGGTCCTCGCTGGGATGAACATCTGTATTTTACTAAATTGAATAGTACCGACAGAAAAGGCTTCAGTCTTTCAAACTGGTTAAAAAAGTTGTCTCCGCAAATGCAGAAAGCTTACCGAATCGGCTAA"
    annotation ""
    description "peptide-methionine (S)-S-oxide reductase [Acinetobacter]"
      lengths 663
      lengths 663
      lengths 663
      longCentroidID 663
      longCentroidID "29_0_101"
    paralog 0
    mergedDNA 0
    genomeIDs "33;29;38"
    geneIDs "33_0_43;29_0_101;38_0_39"
    degrees 2
    name "group_474"
  ]
  node [
    id 789
    label "421"
    size 3
    centroid "29_0_102"
    maxLenId 0
      members "33"
      members "29"
      members "38"
      seqIDs "38_0_40"
      seqIDs "29_0_102"
      seqIDs "33_0_42"
    hasEnd 0
    protein "MTISLAPTAIAETTLKDPAEADQNLRDITELARYICDVPVAIVTRIDDTKLNLIAKVGISGTSVLIKESFCVYAMETPDAVMVVPDATLDPRFSTNAMVVTEPGFRFYAGSPLIDPEGVVIGTICVYDHVPKQLNQRQISSLQALSRQVIAILELKKVGEQLHKTSMTDALTGVNNRRAFDLRFEAEFARRQRTGQSFVLALIDIDHFKSFNDSYGHAEGDQALSLVAGLFQRNSRNYDFFARYGGEEFVLILPGTDIVSANKTLEKLRLVVANHEWPLRQLTVSIGLASADLFNDKKQLLEAADQMLYKAKAQGRNQTSVFC"
    dna "ATGACCATTAGTTTAGCTCCAACAGCTATTGCAGAAACCACACTAAAAGATCCTGCTGAAGCAGATCAGAACCTGCGGGATATCACTGAACTGGCGCGTTATATCTGCGATGTGCCGGTGGCTATAGTGACGCGAATCGATGACACAAAGCTGAATTTAATTGCCAAAGTTGGTATTTCAGGTACCTCTGTATTAATTAAAGAGTCCTTTTGCGTGTATGCCATGGAAACACCTGATGCGGTAATGGTGGTCCCTGACGCGACTTTAGATCCCAGATTCAGTACTAATGCGATGGTGGTTACTGAGCCTGGCTTCCGATTTTATGCTGGCTCGCCGCTGATTGATCCCGAAGGTGTAGTGATAGGTACAATTTGTGTCTATGATCATGTGCCTAAGCAGCTGAATCAGCGGCAGATAAGCTCTTTACAGGCTCTGTCCAGGCAAGTGATCGCCATACTTGAACTGAAAAAAGTCGGCGAACAACTACACAAAACCAGCATGACAGATGCATTGACAGGGGTAAACAACAGACGAGCATTTGACCTCAGGTTTGAAGCTGAATTTGCTCGCAGGCAAAGAACAGGCCAGTCATTTGTGTTGGCGCTGATTGATATTGATCACTTTAAAAGTTTTAACGACAGCTATGGACATGCCGAAGGTGATCAGGCACTGAGCCTGGTAGCAGGTCTGTTTCAGCGCAACAGCAGGAACTATGACTTTTTCGCCCGTTATGGTGGTGAAGAGTTTGTGCTGATCTTGCCAGGCACAGACATCGTGTCGGCCAATAAAACACTGGAAAAATTAAGGCTGGTAGTGGCTAACCATGAATGGCCATTACGACAATTAACGGTCAGCATCGGTTTGGCCAGCGCTGATTTATTTAACGACAAAAAGCAGTTGCTCGAAGCCGCCGATCAGATGTTATACAAAGCTAAAGCCCAAGGCCGCAATCAAACCAGTGTGTTCTGTTAA"
    annotation ""
    description "sensor domain-containing diguanylate cyclase [Acinetobacter]"
      lengths 972
      lengths 972
      lengths 972
      longCentroidID 972
      longCentroidID "29_0_102"
    paralog 0
    mergedDNA 0
    genomeIDs "33;29;38"
    geneIDs "38_0_40;29_0_102;33_0_42"
    degrees 2
    name "group_300"
  ]
  node [
    id 790
    label "1178"
    size 3
    centroid "29_0_104"
    maxLenId 0
      members "33"
      members "29"
      members "38"
      seqIDs "33_0_40"
      seqIDs "29_0_104"
      seqIDs "38_0_42"
    hasEnd 0
    protein "MTQSEVISPAGRNDLYERHGYSAAIKSGDLLFVSGQVGSLPDGKPEPDFTRQVELAFENLQATLSAAGCTLSDLVDVTSFHTDPEKQFETVLAIKQKMFPSAPYPNWTAVGVTWLSGFDFEIKVIARIPAKN"
    dna "ATGACGCAATCTGAAGTAATTAGCCCAGCCGGCAGAAATGACCTTTATGAACGACACGGTTACTCAGCTGCAATAAAGTCAGGTGATTTGTTGTTTGTATCCGGCCAAGTAGGAAGTTTGCCTGATGGTAAACCTGAACCTGATTTTACTCGTCAGGTTGAACTGGCATTTGAGAACCTACAAGCCACATTAAGTGCCGCAGGATGCACACTCAGTGATCTTGTTGATGTGACATCATTTCACACCGACCCTGAAAAGCAGTTTGAGACGGTATTGGCGATAAAGCAAAAGATGTTTCCTTCGGCTCCATATCCAAATTGGACCGCAGTTGGAGTTACATGGCTGTCTGGCTTTGATTTCGAAATCAAGGTCATTGCTCGTATACCAGCAAAAAACTGA"
    annotation ""
    description "RidA family protein [Acinetobacter]"
      lengths 399
      lengths 399
      lengths 399
      longCentroidID 399
      longCentroidID "29_0_104"
    paralog 0
    mergedDNA 0
    genomeIDs "33;29;38"
    geneIDs "33_0_40;29_0_104;38_0_42"
    degrees 3
    name "group_818"
  ]
  node [
    id 791
    label "1584"
    size 3
    centroid "29_0_106"
    maxLenId 0
      members "33"
      members "29"
      members "38"
      seqIDs "38_0_44"
      seqIDs "29_0_106"
      seqIDs "33_0_54"
    hasEnd 0
    protein "MSHLNQNKKIMNRIKRIQGQTNAIEQNLLSENISCIEVLQQIAAVKGAITGLMNELIELHLREHVLSDLEKINEEDLNDFLALIKRYT"
    dna "ATGTCTCACTTAAATCAAAACAAAAAAATCATGAACCGTATAAAACGGATACAAGGTCAAACCAATGCCATAGAGCAGAACTTATTATCTGAAAATATTTCTTGTATCGAAGTTCTACAACAAATTGCCGCCGTAAAAGGAGCAATAACAGGTTTAATGAATGAACTAATTGAGCTTCATCTTAGAGAGCATGTACTTAGTGATTTAGAAAAAATAAATGAAGAAGATTTGAATGACTTCTTAGCCCTAATTAAACGTTATACATAA"
    annotation ""
    description "metal/formaldehyde-sensitive transcriptional repressor [Acinetobacter]"
      lengths 267
      lengths 267
      lengths 267
      longCentroidID 267
      longCentroidID "29_0_106"
    paralog 0
    mergedDNA 0
    genomeIDs "33;29;38"
    geneIDs "38_0_44;29_0_106;33_0_54"
    degrees 2
    name "group_985"
  ]
  node [
    id 792
    label "2068"
    size 4
    centroid "29_0_109"
    maxLenId 0
      members "33"
      members "29"
      members "23"
      members "38"
      seqIDs "33_0_58"
      seqIDs "29_0_109"
      seqIDs "23_refound_149"
      seqIDs "38_0_47"
    hasEnd 0
    protein "MSKKHKTYTAEFKAETIKAIEAIQGNVSKNS;MSKKHKTYTAEFKAETIKAIEAIQGNVSKNS*X"
    dna "ATGAGCAAGAAACACAAGACGTATACGGCAGAATTTAAAGCTGAAACCATCAAAGCAATAGAAGCCATTCAAGGCAATGTATCTAAAAACAGCTAG"
    annotation ""
    description "hypothetical protein"
      lengths 96
      lengths 96
      lengths 96
      longCentroidID 96
      longCentroidID "29_0_109"
    paralog 0
    mergedDNA 0
    genomeIDs "33;29;23;38"
    geneIDs "33_0_58;29_0_109;23_refound_149;38_0_47"
    degrees 3
    name "group_14"
  ]
  node [
    id 793
    label "1192"
    size 2
    centroid "29_0_114"
    maxLenId 0
      members "33"
      members "29"
      seqIDs "29_0_114"
      seqIDs "33_0_63"
    hasEnd 0
    protein "MHLKIGELSKKTSCSVLTIRFYEKEGLIPEPERTEGNYRLYDIGYVERIKFILNCRTLNMSLNEIRQLLTYKDNPKKNCSDVNELIDLHVSAIRENIIKQQKLIEQLSDLRGTCDGLCTIDQCGVLKNLA"
    dna "ATGCATTTAAAAATTGGTGAACTCTCTAAAAAAACCTCATGTTCAGTATTAACAATTAGGTTTTATGAAAAGGAAGGTTTAATTCCGGAACCCGAAAGAACGGAAGGAAATTACCGCCTTTACGATATAGGCTATGTTGAGCGAATTAAGTTTATTTTGAATTGCCGAACTTTAAATATGAGTTTGAATGAAATTCGTCAATTACTCACCTATAAAGATAATCCCAAGAAAAATTGTTCAGATGTGAATGAATTAATTGACTTACATGTCAGTGCTATCAGAGAAAATATAATCAAGCAACAAAAGCTTATTGAACAATTATCTGATTTAAGAGGTACTTGTGATGGTTTATGTACAATTGACCAATGTGGAGTTCTAAAAAATCTAGCTTGA"
    annotation ""
    description "Cd(II)/Pb(II)-responsive transcriptional regulator [Acinetobacter]"
      lengths 393
      lengths 393
      longCentroidID 393
      longCentroidID "29_0_114"
    paralog 0
    mergedDNA 0
    genomeIDs "33;29"
    geneIDs "29_0_114;33_0_63"
    degrees 2
    name "group_821"
  ]
  node [
    id 794
    label "1614"
    size 2
    centroid "29_0_116"
    maxLenId 0
      members "33"
      members "29"
      seqIDs "33_0_65"
      seqIDs "29_0_116"
    hasEnd 0
    protein "MNLFQVKQNQIVKIIDLKKGNQYSHTTDPVLERLQLLGFREGETLQVLAKGVFGGDPVLVQIETSRFALRKNEAERIFVELVSNED"
    dna "ATGAATCTATTTCAAGTTAAACAAAATCAGATCGTCAAAATCATAGATCTCAAAAAAGGTAATCAATACAGTCATACCACTGATCCCGTATTGGAACGGCTCCAACTATTAGGTTTTAGAGAGGGTGAAACTCTACAAGTACTCGCTAAAGGTGTTTTTGGCGGAGATCCTGTTTTAGTTCAAATTGAAACTTCAAGATTCGCATTAAGAAAGAATGAAGCTGAAAGAATTTTTGTAGAGTTAGTATCCAATGAAGATTAA"
    annotation ""
    description "ferrous iron transport protein A [Proteobacteria]"
      lengths 261
      lengths 261
      longCentroidID 261
      longCentroidID "29_0_116"
    paralog 0
    mergedDNA 0
    genomeIDs "33;29"
    geneIDs "33_0_65;29_0_116"
    degrees 2
    name "group_1001"
  ]
  node [
    id 795
    label "113"
    size 2
    centroid "29_0_117"
    maxLenId 0
      members "33"
      members "29"
      seqIDs "29_0_117"
      seqIDs "33_0_66"
    hasEnd 0
    protein "MKIKNIALVGNPNCGKTSLFNTLTGTRQKVANYAGVTVERKEGSFKLPSGDAVRVLDLPGTYSLKPSSLDEEVTRAVCLGELKGEILPDIFICVVDATNLSLHLSLVLEVRALNRPMILVLNMMDEVKKRGISIDKDKLSQLLGIPVVEAVAVKTKGIQDLINQLDQKNLFITPYHAELSHFEQVKQITKQVILNNDNGDKRTAFLDKIFLHPVLGLVILTLTMFVMFQAVFIWATPFIEFIENFVAWLSDFIGPLIQHPLLKSLVVDGVIAGAGSVLAYMPQILILFFFILMLEESGYLPRAAFLLDKLMSKAGLSGRSFIPLLSSFACAIPGIMATRSISSERDRLATIMIAPLMTCSARLPVYALLIAAFIPNQLIYGWLSLQGLVLFGLYMSGIVSALLVSVFLKLVRKDKTESIFIFELPTYRIPDIRNIALGLYDRATIFLKRVGGIIVALSILLWVLVTFPQPPDNASMPAINYSLAGQLGHLIHPIFAPIGFTWEICIALIPAMAAREVVIAALGVIYAMSGDEDTVTQSLLSQISGPDGWGLATGLSLLVWFIFAPHCLATLATIRRETGSWKQPIIRATYLFALAYIFSFITYQVASKF"
    dna "ATGAAGATTAAGAACATTGCATTAGTCGGTAATCCAAATTGTGGAAAAACCTCTCTATTTAATACGCTTACTGGTACGCGACAAAAAGTTGCCAACTATGCTGGAGTAACCGTAGAAAGAAAAGAAGGTTCTTTTAAATTACCTTCTGGTGATGCAGTACGAGTATTGGACTTACCCGGAACTTACAGTTTAAAACCTAGTAGTTTAGATGAAGAAGTCACCAGGGCAGTTTGTTTGGGCGAGCTAAAAGGTGAAATTCTACCCGATATTTTTATATGCGTTGTAGATGCCACAAATTTAAGCTTACATTTGAGCTTGGTTCTCGAAGTTCGTGCTCTAAATCGCCCTATGATCCTTGTATTAAATATGATGGATGAGGTCAAAAAGCGTGGTATTTCCATTGATAAGGATAAACTGTCTCAACTGTTAGGTATCCCTGTAGTTGAAGCTGTCGCAGTTAAAACAAAAGGAATTCAAGATTTAATTAATCAATTAGATCAAAAAAATCTTTTTATTACTCCTTATCATGCTGAATTAAGTCATTTTGAACAGGTCAAACAAATCACCAAACAAGTTATTTTAAATAATGACAATGGTGATAAAAGAACCGCATTTCTAGATAAAATTTTTCTACATCCTGTATTGGGTTTAGTAATCTTAACTTTAACCATGTTTGTGATGTTCCAGGCGGTATTTATATGGGCAACGCCTTTTATTGAATTCATTGAAAATTTTGTCGCATGGCTCAGTGATTTTATTGGACCACTAATCCAACATCCTCTATTAAAAAGCTTGGTTGTGGATGGGGTAATTGCTGGTGCAGGTAGCGTGCTTGCATATATGCCTCAGATTTTGATTTTATTCTTCTTCATTTTAATGCTTGAAGAGTCAGGCTATTTACCCCGGGCAGCATTTCTTTTAGATAAATTAATGTCTAAAGCCGGGCTTAGCGGCCGTTCATTTATTCCTCTGCTATCCAGTTTTGCTTGTGCCATTCCCGGAATTATGGCAACCAGAAGTATCAGCTCTGAACGGGACCGATTAGCAACAATTATGATTGCACCCTTGATGACCTGTTCAGCAAGATTGCCAGTATATGCTTTATTGATCGCGGCATTTATTCCGAACCAATTAATCTACGGCTGGTTAAGTCTGCAAGGATTAGTCCTTTTTGGTCTTTATATGTCGGGAATAGTCTCAGCGTTATTAGTTTCAGTGTTTCTGAAATTGGTTCGAAAAGATAAAACTGAAAGTATTTTTATTTTTGAACTTCCCACATACCGAATTCCAGATATTAGAAATATTGCATTAGGCTTATATGATAGGGCAACTATTTTCTTAAAACGAGTTGGTGGCATTATCGTCGCACTGTCTATCTTGTTATGGGTGCTAGTCACGTTCCCTCAACCACCAGATAATGCAAGCATGCCGGCCATTAACTATAGTTTAGCTGGTCAGTTAGGACATTTAATTCATCCTATATTTGCGCCTATTGGGTTTACATGGGAAATATGTATTGCACTCATTCCTGCTATGGCAGCAAGGGAAGTTGTAATTGCTGCTCTTGGGGTGATTTATGCGATGTCAGGTGATGAAGATACAGTAACTCAAAGTCTGTTAAGTCAAATTTCAGGCCCGGATGGATGGGGGTTAGCCACAGGTTTATCATTATTGGTATGGTTTATTTTTGCTCCCCATTGTCTTGCTACGTTAGCAACAATTAGACGAGAAACAGGTAGCTGGAAACAGCCCATTATTAGGGCAACTTATTTGTTTGCATTAGCTTACATCTTTTCATTCATCACATATCAAGTTGCGAGTAAATTTTAA"
    annotation ""
    description "ferrous iron transporter B [Acinetobacter]"
      lengths 1830
      lengths 1830
      longCentroidID 1830
      longCentroidID "29_0_117"
    paralog 0
    mergedDNA 0
    genomeIDs "33;29"
    geneIDs "29_0_117;33_0_66"
    degrees 2
    name "group_82"
  ]
  node [
    id 796
    label "912"
    size 2
    centroid "29_0_118"
    maxLenId 0
      members "33"
      members "29"
      seqIDs "29_0_118"
      seqIDs "33_0_67"
    hasEnd 0
    protein "VKQQRTAGLAEGQITQFVEDDQIHAQQSLGDPPGFAVVLFALQQIDQIDRGVEAHALAVPGDAGHGQRSGQVGFTGARPTDQHHVLRGVGKGQTGQFADQTSVCAGGAEVEAGQVAVHRQLGHVHLVAHRAHGAICVLLFQQVFEQPLGRGCVRLTLRSQLRPGRGHAVQAQLLE"
    dna "GTGAAACAGCAACGCACCGCCGGCCTGGCTGAAGGGCAGATAACCCAGTTCGTCGAGGATGACCAGATCCATGCGCAGCAGAGCTTGGGCGATCCGCCCGGCTTTGCCGTCGTGCTTTTCGCGCTCCAGCAGATTGACCAGATCGACCGTGGAGTAGAAGCGCACGCGCTTGCCGTGCCGGGTGATGCCGGACACGGCCAGCGCAGTGGCCAGGTGGGTTTTACCGGTGCCAGGCCCACCGATCAGCACCACGTTCTGCGCGGTGTCGGTAAAGGCCAGACTGGCCAGTTCGCTGATCAAACGAGCGTCTGCGCTGGAGGCGCTGAAGTCGAAGCCGGCCAGGTCGCGGTGCATCGGCAGCTTGGCCATGTTCATCTGGTGGCTCACCGAGCGCATGGCGCGATCTGTGTGCTCTTGTTCCAGCAGGTGTTCGAGCAGCCACTTGGACGAGGCTGTGTTCGACTCACCCTGCGCAGTCAACTCCGCCCAGGCCGTGGCCATGCCGTGCAGGCGCAGCTCCTTGAGTGA"
    annotation ""
    description "hypothetical protein"
      lengths 528
      lengths 528
      longCentroidID 528
      longCentroidID "29_0_118"
    paralog 0
    mergedDNA 0
    genomeIDs "33;29"
    geneIDs "29_0_118;33_0_67"
    degrees 2
    name "group_585"
  ]
  node [
    id 797
    label "1075"
    size 2
    centroid "29_0_119"
    maxLenId 0
      members "33"
      members "29"
      seqIDs "29_0_119"
      seqIDs "33_0_68"
    hasEnd 0
    protein "MKFEKSQTAIDHLTPEQHRITQEAGTERPFTGEYNDNKEPGIYVDIVSGEPLFASTDKFDSGTGWPSFTKPIVSANVNEVRDSAHGMVRTEVRSVHADSHLGHVFPDGPSDRGGLRYCINSASLRFIPRDEMESEGYGEYLDQVEEA"
    dna "ATGAAGTTTGAAAAGTCACAGACAGCAATCGACCACCTGACTCCCGAGCAACACCGAATTACCCAGGAGGCGGGCACCGAAAGGCCCTTCACGGGCGAGTACAACGACAACAAGGAGCCTGGCATCTACGTCGACATAGTGTCGGGAGAGCCACTGTTCGCTTCGACGGACAAGTTCGATTCGGGTACTGGCTGGCCCAGCTTCACCAAGCCGATCGTTTCGGCAAACGTGAACGAGGTGCGGGACAGCGCACACGGCATGGTCCGGACGGAGGTCAGGTCAGTACACGCAGACAGTCATCTCGGCCATGTGTTCCCCGATGGTCCTTCCGACCGCGGCGGTCTGCGGTACTGCATCAACTCAGCGTCCCTTCGCTTCATCCCGCGCGACGAGATGGAGTCCGAGGGATACGGTGAATATCTCGATCAAGTAGAGGAGGCTTAA"
    annotation ""
    description "peptide-methionine (R)-S-oxide reductase MsrB [Gammaproteobacteria]"
      lengths 444
      lengths 444
      longCentroidID 444
      longCentroidID "29_0_119"
    paralog 0
    mergedDNA 0
    genomeIDs "33;29"
    geneIDs "29_0_119;33_0_68"
    degrees 2
    name "group_716"
  ]
  node [
    id 798
    label "913"
    size 2
    centroid "29_0_120"
    maxLenId 0
      members "33"
      members "29"
      seqIDs "33_0_69"
      seqIDs "29_0_120"
    hasEnd 0
    protein "VAGVAARALLQIILVIGLGLPELADRLDLGHHFAIPQPRGIHIGDRILGDALLLLVDIIDARPVGEPTIIALAVQRRRIVDLEEEFQDVPVARHCRVEDNLDPLGMRAVITIRGVRNIAARVTHTGRDDAGPLADQILHAPETSSCENSALMHVKPPLLDRDIHRIPRTPSRRAG"
    dna "GTGGCAGGTGTAGCCGCCCGGGCGCTTCTCCAGATAATCCTGGTGATCGGGCTCGGCCTCCCAGAACTCGCCGACCGGCTGGACCTCGGTCACCACTTTGCCATCCCACAGCCCCGAGGCATCCACATCGGCGATCGTATCCTCGGCGACGCGCTTCTGCTCCTCGTCGACATAATAGATGCCCGACCGGTAGGAGAGCCCACGATCATTGCCCTGGCGGTTCAGCGTCGTCGGATCGTGGATCTGGAAGAAGAATTCCAGGATGTTCCGGTAGCTCGTCACTGTCGGGTCGAAGACAATCTCGATCCCCTCGGCATGCGTGCCGTGATTACGATACGTGGCGTTCGGAATATCGCCGCCCGTGTAACCCACACGGGTCGAGATGATGCCGGGCCGCTTGCGGATCAGATCCTGCATGCCCCAGAAACATCCTCCTGCGAGAACAGCGCGCTGATGCATGTTAAGCCTCCTCTACTTGATCGAGATATTCACCGTATCCCTCGGACTCCATCTCGTCGCGCGGGATGA"
    annotation ""
    description "hypothetical protein"
      lengths 528
      lengths 528
      longCentroidID 528
      longCentroidID "29_0_120"
    paralog 0
    mergedDNA 0
    genomeIDs "33;29"
    geneIDs "33_0_69;29_0_120"
    degrees 2
    name "group_586"
  ]
  node [
    id 799
    label "1085"
    size 2
    centroid "29_0_122"
    maxLenId 0
      members "33"
      members "29"
      seqIDs "29_0_122"
      seqIDs "33_0_71"
    hasEnd 0
    protein "VQRPSLHRQDVVLDHFEDGQILVDHSVQDRVQHIVDTLAELRRRCLELLPKFAQRSGIAVPHGDKVIVTGEDRHLAVADPVADQLGGLGDDVQLIVVDLELGRAQRVHGVVDRQRMEVIRRLDRAEFVCGGLAKRDPAEARAILV"
    dna "GTGCAGCGACCGTCGCTCCATCGCCAGGACGTCGTCCTCGATCATTTCGAAGATGGGCAGATACTGGTCGACCACTCGGTGCAAGATCGCGTGCAGCACATAGTCGACACCCTTGCCGAACTGCGTCGGCGATGCCTCGAGTTGCTCCCGAAGTTTGCCCAGCGCTCCGGCATTGCCGTGCCGCACGGTGATAAGGTGATTGTGACCGGTGAAGATCGCCATCTTGCCGTAGCTGATCCGGTCGCCGACCAGCTCGGCGGTCTGGGCGACGACGTACAACTCATCGTTGTAGACCTCGAGCTTGGGCGGGCACAGCGGGTGCATGGCGTTGTCGATCGCCAAAGGATGGAGGTTATACGTCGTCTGGATCGCGCTGAGTTCGTCTGCGGTGGGCTCGCTAAGCGCGATCCAGCAGAAGCCCGAGCGATTCTCGTTTAG"
    annotation ""
    description "hypothetical protein"
      lengths 438
      lengths 438
      longCentroidID 438
      longCentroidID "29_0_122"
    paralog 0
    mergedDNA 0
    genomeIDs "33;29"
    geneIDs "29_0_122;33_0_71"
    degrees 2
    name "group_727"
  ]
  node [
    id 800
    label "1418"
    size 2
    centroid "29_0_123"
    maxLenId 0
      members "33"
      members "29"
      seqIDs "29_0_123"
      seqIDs "33_0_72"
    hasEnd 0
    protein "VLEVHAIYSGDRRRDRQDRRPGRELASDHTDPLRFQKAAGLEDRGQDKQEAVDHGLHAVDMVRDVVEIWCHFGADAGKVAANELSHQLGHSPERALEPREFGP"
    dna "GTGCTTGAAGTTCATGCCATATATTCCGGCGATCGCCGTCGGGACCGTCAAGATCGCCGCCCAGGCCGCGAGCTGGCGAGTGACCACACCGATCCTTTGCGCTTCCAGAAGGCTGCTGGCCTCGAAGACCGTGGACAGGACAAGCAGGAGGCCGTCGACCATGGACTGCACGCGGTGGACATGGTCCGCGACGTCGTGGAAATATGGTGTCATTTCGGCGCTGATGCAGGGAAAGTGGCCGCGAACGAGCTTTCGCACCAGCTCGGCCATAGCCCCGAGCGTGCGCTGGAACCGCGTGAGTTCGGACCTTAG"
    annotation ""
    description "hypothetical protein"
      lengths 312
      lengths 312
      longCentroidID 312
      longCentroidID "29_0_123"
    paralog 0
    mergedDNA 0
    genomeIDs "33;29"
    geneIDs "29_0_123;33_0_72"
    degrees 2
    name "group_921"
  ]
  node [
    id 801
    label "1430"
    size 2
    centroid "29_0_124"
    maxLenId 0
      members "33"
      members "29"
      seqIDs "33_0_73"
      seqIDs "29_0_124"
    hasEnd 0
    protein "MTSQVTDVLEAVQSFIANGYDREYRVKDGNLVDLELGSTLDACSIRVDAALRLESGDDGEDASNIYAITDPATEHKGLLIDVFDEICYRDPVQESGPQCRRS"
    dna "ATGACCTCCCAGGTGACCGACGTTCTAGAAGCAGTCCAGTCATTCATCGCCAACGGCTATGACCGCGAATACCGCGTCAAGGACGGCAATCTCGTCGATCTCGAACTAGGGTCAACCCTCGATGCATGCAGCATTCGCGTCGATGCGGCGTTGCGCCTCGAGAGCGGGGACGACGGCGAAGATGCCTCCAACATCTACGCGATCACCGATCCGGCGACAGAGCATAAAGGCCTGTTGATCGACGTGTTCGATGAAATCTGCTACCGCGACCCAGTTCAAGAGTCGGGACCTCAATGTAGAAGAAGTTGA"
    annotation ""
    description "hypothetical protein [Acinetobacter]"
      lengths 309
      lengths 309
      longCentroidID 309
      longCentroidID "29_0_124"
    paralog 0
    mergedDNA 0
    genomeIDs "33;29"
    geneIDs "33_0_73;29_0_124"
    degrees 2
    name "group_927"
  ]
  node [
    id 802
    label "1644"
    size 2
    centroid "29_0_126"
    maxLenId 0
      members "33"
      members "29"
      seqIDs "29_0_126"
      seqIDs "33_0_75"
    hasEnd 0
    protein "MGREPKRGGTPGLVDGNIDGKERRIVGALERAQVTGGVDDGDGSRDADGTGRSERRVDEGDCGFAVDRGGGNRFGHGILIAGA"
    dna "ATGGGTCGGGAACCCAAACGAGGCGGAACTCCAGGCCTTGTCGATGGCAACATCGACGGTAAGGAACGGCGCATCGTCGGTGCGCTCGAACGCGCGCAGGTTACCGGTGGCGTCGACGACGGCGACGGCAGCCGGGATGCCGATGGCACGGGCCGCAGCGAGCGCCGCGTCGATGAGGGCGACTGCGGTTTCGCGGTTGATCGAGGCGGTGGCAATAGATTTGGTCATGGGATTCTCATCGCTGGGGCATAA"
    annotation ""
    description "hypothetical protein"
      lengths 252
      lengths 252
      longCentroidID 252
      longCentroidID "29_0_126"
    paralog 0
    mergedDNA 0
    genomeIDs "33;29"
    geneIDs "29_0_126;33_0_75"
    degrees 2
    name "group_1012"
  ]
  node [
    id 803
    label "1921"
    size 2
    centroid "29_0_127"
    maxLenId 0
      members "33"
      members "29"
      seqIDs "33_0_76"
      seqIDs "29_0_127"
    hasEnd 0
    protein "MEAFVVFTREETSDPHALATYSAGVGPSFDGHDVTFLAAYGAIQHLEGGGDIPTEALRR"
    dna "ATGGAAGCGTTCGTCGTCTTTACGCGGGAAGAAACCAGCGACCCACATGCACTCGCAACCTATTCTGCAGGCGTCGGACCATCGTTCGATGGTCACGACGTTACCTTTCTCGCCGCTTATGGCGCGATCCAGCATTTGGAGGGCGGCGGTGACATACCGACAGAAGCACTTCGGCGCTGA"
    annotation ""
    description "hypothetical protein"
      lengths 180
      lengths 180
      longCentroidID 180
      longCentroidID "29_0_127"
    paralog 0
    mergedDNA 0
    genomeIDs "33;29"
    geneIDs "33_0_76;29_0_127"
    degrees 2
    name "group_1128"
  ]
  node [
    id 804
    label "1004"
    size 2
    centroid "29_0_128"
    maxLenId 0
      members "33"
      members "29"
      seqIDs "33_0_77"
      seqIDs "29_0_128"
    hasEnd 0
    protein "MNEIERQAPELRVQKWIGKDGESIAPFKLSDIGPGPKILFAFQHWCQGCHLHGFPTLQKLHAALSSKDVGFAVIQTVFEGTHENTFEKLRVNQLKYELPIVFGHDEQPTGSPFPTFMEDYRTRGTPWFTVIDAGGSIVFSDFHLDAERLVKQLEQG"
    dna "ATGAACGAGATCGAACGACAAGCGCCTGAGCTGCGGGTGCAAAAATGGATTGGCAAAGATGGGGAAAGTATCGCGCCGTTCAAACTGTCAGATATCGGGCCCGGCCCGAAAATCTTGTTTGCCTTCCAGCATTGGTGCCAAGGTTGCCATTTGCATGGGTTTCCGACGCTACAAAAGTTGCATGCAGCGTTGAGCTCAAAAGACGTGGGGTTCGCAGTGATCCAGACCGTCTTCGAAGGAACGCATGAGAATACCTTCGAGAAGTTGCGCGTGAACCAGCTCAAGTATGAGCTTCCTATCGTTTTCGGTCACGACGAGCAACCGACCGGCTCGCCGTTTCCAACCTTCATGGAAGACTACCGCACACGAGGAACTCCGTGGTTTACGGTTATCGACGCTGGCGGTAGCATTGTTTTCTCGGACTTCCATCTCGACGCGGAGCGACTAGTGAAGCAACTTGAGCAAGGTTAA"
    annotation ""
    description "hypothetical protein [Gammaproteobacteria]"
      lengths 471
      lengths 471
      longCentroidID 471
      longCentroidID "29_0_128"
    paralog 0
    mergedDNA 0
    genomeIDs "33;29"
    geneIDs "33_0_77;29_0_128"
    degrees 2
    name "group_662"
  ]
  node [
    id 805
    label "733"
    size 2
    centroid "29_0_129"
    maxLenId 0
      members "33"
      members "29"
      seqIDs "29_0_129"
      seqIDs "33_0_78"
    hasEnd 0
    protein "MKAGFGLPYRARGVTMVTRGFTGRGSGDQSDRIPPGQHLVEDFPVLSAGPTPRVEPSDWKFTVKIGPKPVKTWNWGEFNTLPKTQVTKDIHCVTSWSKLDTVWEGVLIEDILADAELDRPTDFVLAHCYDNYSTNVPLTDLLSGKAMVALSYAGKPLSRDHGGPARLLVPHLYFWKSAKWVNALQFTTRDEAGFWELHGYHIYGDPWREQRYTHD"
    dna "ATGAAGGCCGGCTTCGGTCTGCCGTATCGAGCAAGAGGGGTCACTATGGTCACCAGAGGTTTCACCGGTCGCGGTTCAGGCGACCAGTCCGATCGGATTCCGCCAGGTCAGCATCTGGTGGAGGATTTCCCTGTTCTGTCGGCCGGCCCTACGCCGAGGGTAGAGCCCTCCGACTGGAAATTCACAGTCAAAATTGGTCCGAAGCCCGTCAAAACGTGGAATTGGGGCGAATTCAACACTCTACCAAAGACCCAGGTGACAAAGGATATTCACTGCGTCACCTCTTGGTCCAAACTGGATACCGTTTGGGAGGGTGTACTCATTGAAGACATCCTTGCAGATGCAGAGCTTGATCGGCCTACCGATTTCGTCTTGGCGCACTGCTACGATAATTATTCGACAAACGTCCCTCTGACGGATCTGCTTTCCGGGAAAGCGATGGTCGCCCTCAGTTATGCGGGCAAGCCACTTTCCCGCGATCATGGGGGGCCGGCGCGTCTTCTAGTGCCGCACCTTTACTTCTGGAAATCCGCCAAATGGGTGAATGCGCTGCAATTCACGACGCGTGACGAGGCCGGCTTTTGGGAGCTGCACGGCTATCACATCTACGGCGATCCGTGGCGCGAACAACGATACACCCATGACTGA"
    annotation ""
    description "sulfite oxidase-like oxidoreductase [Gammaproteobacteria]"
      lengths 648
      lengths 648
      longCentroidID 648
      longCentroidID "29_0_129"
    paralog 0
    mergedDNA 0
    genomeIDs "33;29"
    geneIDs "29_0_129;33_0_78"
    degrees 2
    name "group_480"
  ]
  node [
    id 806
    label "1645"
    size 2
    centroid "29_0_130"
    maxLenId 0
      members "33"
      members "29"
      seqIDs "29_0_130"
      seqIDs "33_0_79"
    hasEnd 0
    protein "MRDRRHHPANTEYQELLPSVEQAVRAHRRSARRYPADRARRLQCNAQLLDRVIGSFDPDRRDSYRAHAGCRSFAVFSRHRGDW"
    dna "ATGCGTGATCGACGACATCATCCAGCAAACACCGAGTATCAAGAGCTTCTTCCTTCGGTTGAGCAAGCCGTTCGCGCACACCGCAGGTCAGCACGTCGATATCCGGCTGACCGCGCCCGACGGCTACAGTGCAATGCGCAGCTACTCGATCGCGTCATCGGCAGTTTCGACCCCGATCGTCGAGATAGCTATCGAGCGCATGCCGGATGCCGAAGTTTCGCCGTTTTTTCACGACATCGCGGCGATTGGTGA"
    annotation ""
    description "hypothetical protein"
      lengths 252
      lengths 252
      longCentroidID 252
      longCentroidID "29_0_130"
    paralog 0
    mergedDNA 0
    genomeIDs "33;29"
    geneIDs "29_0_130;33_0_79"
    degrees 2
    name "group_1015"
  ]
  node [
    id 807
    label "945"
    size 2
    centroid "29_0_131"
    maxLenId 0
      members "33"
      members "29"
      seqIDs "33_0_80"
      seqIDs "29_0_131"
    hasEnd 0
    protein "MPDAEVSPFFHDIAAIGDEIEVRGPLGGHFLWPEPAIDPVLLIGGGSGLVPLMAMIRQRRALAQAVPTALLLSARTAEDVLFSEELHCIEISDPAFVLALAITREKPVRASDFARRIDGMMVQEILTRLQGKPTQVFVCGSNGFVNIATDSALLAGLDASIIKTERYGG"
    dna "ATGCCGGATGCCGAAGTTTCGCCGTTTTTTCACGACATCGCGGCGATTGGTGACGAAATCGAAGTTCGCGGTCCGCTCGGTGGCCATTTCCTTTGGCCTGAGCCTGCCATAGATCCGGTTCTGTTGATCGGGGGAGGCTCCGGCCTCGTGCCGTTGATGGCAATGATCCGGCAGCGCCGCGCATTGGCCCAAGCCGTTCCGACAGCGTTGCTCCTGTCCGCACGAACCGCCGAGGACGTTCTCTTCTCAGAAGAACTTCATTGCATCGAAATCAGCGATCCGGCGTTCGTCCTGGCGCTCGCGATTACGCGCGAGAAACCGGTTCGCGCATCGGACTTTGCGCGACGGATCGACGGCATGATGGTCCAAGAAATTCTAACCAGGCTTCAGGGAAAGCCGACGCAAGTGTTCGTCTGCGGGTCTAACGGATTCGTCAACATCGCAACCGATAGCGCGCTGCTGGCGGGCTTGGACGCCTCCATCATCAAGACGGAGCGCTACGGGGGCTAG"
    annotation ""
    description "ferredoxin reductase [Acinetobacter]"
      lengths 510
      lengths 510
      longCentroidID 510
      longCentroidID "29_0_131"
    paralog 0
    mergedDNA 0
    genomeIDs "33;29"
    geneIDs "33_0_80;29_0_131"
    degrees 3
    name "group_442"
  ]
  node [
    id 808
    label "1566"
    size 2
    centroid "29_0_132"
    maxLenId 0
      members "33"
      members "29"
      seqIDs "33_0_82"
      seqIDs "29_0_132"
    hasEnd 0
    protein "MTTDVLLYTTNWCPFCRRAKALLKEKGVRWKELDIEADPAHRQAMAEASGRSSVPQIFINGTLIGGSDELFALDVRGELDKLLGRNPPAT"
    dna "ATGACAACTGATGTATTGCTGTACACCACGAATTGGTGCCCGTTCTGCCGCCGAGCGAAGGCGCTCCTCAAGGAAAAGGGCGTGCGATGGAAGGAGCTCGATATTGAGGCGGATCCGGCTCACCGGCAGGCCATGGCGGAAGCGTCGGGGCGAAGCTCCGTGCCGCAGATCTTCATCAATGGCACCCTTATCGGTGGCTCCGATGAGCTATTCGCGCTCGATGTCAGAGGCGAGCTCGACAAACTTCTCGGGCGCAACCCGCCTGCCACCTGA"
    annotation ""
    description "glutaredoxin 3 [Gammaproteobacteria]"
      lengths 273
      lengths 273
      longCentroidID 273
      longCentroidID "29_0_132"
    paralog 0
    mergedDNA 0
    genomeIDs "33;29"
    geneIDs "33_0_82;29_0_132"
    degrees 3
    name "group_975"
  ]
  node [
    id 809
    label "1947"
    size 2
    centroid "29_0_133"
    maxLenId 0
      members "33"
      members "29"
      seqIDs "29_0_133"
      seqIDs "33_0_83"
    hasEnd 0
    protein "MSPHTSVCPIKGAARFFHVRAGDALNVNAAWTYPAPTPDAEGIRDYIAFWKGVDVA"
    dna "ATGAGCCCGCACACATCTGTCTGTCCGATCAAAGGCGCCGCGCGCTTCTTTCATGTTCGCGCGGGTGACGCGCTCAACGTGAACGCCGCTTGGACCTATCCCGCCCCCACTCCGGATGCCGAGGGTATCCGGGATTACATCGCTTTCTGGAAAGGCGTGGACGTTGCCTAG"
    annotation ""
    description "hypothetical protein"
      lengths 171
      lengths 171
      longCentroidID 171
      longCentroidID "29_0_133"
    paralog 0
    mergedDNA 0
    genomeIDs "33;29"
    geneIDs "29_0_133;33_0_83"
    degrees 2
    name "group_1144"
  ]
  node [
    id 810
    label "1674"
    size 3
    centroid "29_0_134"
    maxLenId 0
      members "33"
      members "29"
      members "38"
      seqIDs "29_0_134"
      seqIDs "33_0_84"
      seqIDs "38_0_73"
    hasEnd 0
    protein "MRPSGIFCLKVDRVAVLQNNLQSVDDSHRCAFLKNRMCRKGGVIGVSHRLGFLNLAYTGACTDIPADGDVSMLNSSPDEVQ"
    dna "ATGCGCCCGAGTGGCATTTTTTGTCTTAAGGTAGATCGCGTAGCTGTTCTTCAGAATAATCTTCAGAGCGTTGACGACAGCCATCGCTGTGCATTCCTCAAGAATAGAATGTGTCGGAAGGGTGGCGTCATTGGTGTTAGTCATCGCTTAGGATTTCTCAATCTGGCTTACACGGGCGCCTGTACCGATATCCCCGCGGATGGCGACGTATCGATGTTGAATTCCTCGCCAGACGAAGTGCAATGA"
    annotation ""
    description "hypothetical protein [Acinetobacter lwoffii]"
      lengths 246
      lengths 246
      lengths 246
      longCentroidID 246
      longCentroidID "29_0_134"
    paralog 0
    mergedDNA 0
    genomeIDs "33;29;38"
    geneIDs "29_0_134;33_0_84;38_0_73"
    degrees 4
    name "group_1034"
  ]
  node [
    id 811
    label "203"
    size 3
    centroid "29_0_135"
    maxLenId 0
      members "33"
      members "29"
      members "38"
      seqIDs "33_0_86"
      seqIDs "29_0_135"
      seqIDs "38_0_74"
    hasEnd 0
    protein "MSKHYDYIAIGGGSGGIASVNRAAMYGKKCALIEMGDIGGTCVNVGCVPKKVMWYSAQIADAIHKYGPDYGFNTELKSFNWKKLVENRQAYISRIHTSYDTGLAKNNVDVIRGFAKFLDAQTIEVNGETYTADHILIATGTQAFKPEIEGAEYGIDSNGFFGLEHLPKRTAIVGSGYIAVELAGVLNALGSNVQLFIRKHQPLRGLDHFLGKTLLENMRSENINVHTHSQINKVTKVQDNSLVLHLEDGTEHSVDCLIWAIGRKPATEAINLNKTQVQLNENRFIHVDAYQNTTQSGIYAVGDITGKVELTPVAVAAGRRLSERLFNNKPNEHLDYENIPTVVFSHPPIGTVGLTEDQAIEKFGKDAIKIYSSSFTSMYTAITEHRQLTKMKLICVGTDEKVVGIHGIGYGMDEILQGFAVALKMGATKKDFDNTLAIHPTSAEEFVTMR"
    dna "ATGTCTAAACACTATGATTATATTGCGATTGGCGGAGGCAGTGGCGGTATTGCATCAGTCAATCGTGCTGCCATGTATGGTAAGAAATGTGCACTGATAGAAATGGGTGATATTGGTGGAACCTGTGTCAACGTAGGATGTGTTCCTAAAAAAGTGATGTGGTATTCAGCTCAAATTGCCGATGCGATTCATAAATATGGTCCTGACTATGGCTTTAATACAGAATTGAAATCCTTTAACTGGAAGAAATTAGTTGAAAACAGACAAGCCTATATCAGCCGAATACATACATCGTATGACACAGGACTAGCTAAAAATAATGTTGATGTCATTCGAGGTTTTGCAAAATTTTTAGATGCTCAAACAATTGAAGTAAATGGTGAAACGTACACAGCTGACCATATTTTAATTGCTACGGGGACTCAAGCATTCAAACCTGAAATTGAAGGTGCTGAATATGGTATTGATTCCAATGGTTTCTTCGGATTAGAACACTTACCGAAGCGGACTGCTATTGTTGGTTCTGGCTATATTGCTGTGGAATTGGCAGGTGTTCTTAATGCATTGGGTTCGAATGTACAATTATTTATTCGTAAACATCAGCCTTTGCGTGGATTAGATCATTTCCTTGGTAAAACACTATTAGAGAATATGCGCAGTGAAAATATTAACGTGCATACTCATAGTCAGATTAACAAAGTGACTAAAGTTCAAGATAACTCACTTGTATTACACCTAGAAGATGGTACAGAACATAGTGTAGATTGCTTGATTTGGGCAATTGGTAGAAAACCTGCAACTGAAGCGATCAATCTTAATAAGACTCAAGTTCAATTGAACGAGAATCGCTTTATTCATGTTGATGCATATCAAAATACAACACAGTCTGGCATTTATGCAGTGGGTGATATTACAGGTAAAGTCGAGTTAACACCTGTTGCTGTGGCAGCGGGTCGAAGACTGTCTGAACGTTTATTTAACAATAAGCCAAATGAACATTTAGATTATGAAAATATTCCGACTGTGGTGTTTAGTCACCCACCTATTGGAACAGTTGGATTAACCGAAGATCAAGCCATAGAAAAATTTGGTAAAGATGCCATCAAAATTTATAGTTCTTCCTTTACATCCATGTATACAGCGATAACAGAACATCGACAACTCACAAAAATGAAATTAATTTGTGTAGGAACTGATGAGAAAGTGGTCGGAATTCATGGTATTGGATACGGTATGGATGAAATTCTGCAAGGCTTTGCTGTTGCTTTAAAAATGGGAGCAACTAAAAAAGACTTCGATAACACTTTAGCAATTCATCCGACTTCTGCTGAAGAATTCGTCACAATGCGTTAA"
    annotation ""
    description "glutathione-disulfide reductase [Acinetobacter ursingii]"
      lengths 1353
      lengths 1353
      lengths 1353
      longCentroidID 1353
      longCentroidID "29_0_135"
    paralog 0
    mergedDNA 0
    genomeIDs "33;29;38"
    geneIDs "33_0_86;29_0_135;38_0_74"
    degrees 3
    name "group_151"
  ]
  node [
    id 812
    label "399"
    size 3
    centroid "29_0_136"
    maxLenId 0
      members "33"
      members "29"
      members "38"
      seqIDs "38_0_75"
      seqIDs "33_0_87"
      seqIDs "29_0_136"
    hasEnd 0
    protein "VKALNQKQTETDVIIIGGGQAALSTAYFLKRKKIPFIILDEQNQAGGAWLHTWESLRLFSPNTWSSLSGWMMPITEQTYPTRNEVIQYLSAYEQRYQFSIVRPVHVDRVESKGKYLDVYAGEKFWRAKVVVSATGTWRQPFIPDYPGQENFQGTQLHSAHYLNADPFKDKKVIVVGGGNSGAQILAEVSQVAETIWVTKTPPQFLPDDVDGRVLFLRATERLKVQQEGRKVDQPIGGLGDIVMIDSVKEARNRGVLHSRPPFQSLATDAVIWPDGKKEKIDVIIWCTGFKASLNHLKSIDIVERDNFVEVQNGRSIKLPNLMSAEKTGGFNLVN"
    dna "GTGAAGGCTTTGAACCAGAAACAGACTGAAACTGATGTGATCATTATCGGTGGTGGGCAGGCCGCTTTATCTACCGCTTATTTTTTAAAGCGCAAGAAAATCCCATTCATTATATTGGATGAGCAAAATCAAGCGGGGGGTGCCTGGCTGCATACCTGGGAGTCATTGCGTCTTTTTTCTCCTAATACCTGGAGTTCTCTATCCGGTTGGATGATGCCCATCACTGAACAGACCTATCCAACACGAAATGAGGTGATCCAGTATTTATCGGCTTATGAACAGAGATATCAATTTTCGATTGTTCGTCCAGTACATGTCGATCGTGTGGAATCGAAGGGAAAGTATTTAGACGTATATGCTGGAGAAAAGTTTTGGCGAGCCAAGGTGGTGGTCAGTGCAACAGGGACATGGCGCCAGCCGTTTATTCCTGATTATCCGGGACAGGAAAATTTTCAAGGCACGCAGTTACATTCAGCCCATTACCTGAATGCAGATCCATTTAAAGATAAGAAAGTCATCGTGGTGGGTGGTGGGAATTCGGGCGCGCAAATACTCGCTGAGGTTTCACAAGTTGCTGAAACCATTTGGGTCACAAAAACTCCGCCTCAATTTTTACCTGATGATGTCGATGGTCGAGTACTGTTTTTAAGAGCAACTGAGCGTTTAAAAGTACAACAAGAAGGAAGAAAAGTTGACCAGCCAATAGGTGGCCTAGGTGATATTGTGATGATCGATAGTGTCAAAGAGGCAAGGAATAGAGGAGTCTTACATAGCCGTCCACCTTTTCAATCTTTAGCTACAGATGCAGTTATTTGGCCAGATGGAAAAAAAGAGAAAATTGATGTGATTATTTGGTGTACTGGATTTAAGGCTTCATTAAATCATCTAAAAAGTATAGATATAGTAGAGCGAGATAACTTTGTAGAAGTTCAAAATGGAAGGTCTATTAAGTTACCTAACTTGATGAGTGCTGAAAAAACAGGAGGTTTTAACTTGGTAAACTAA"
    annotation ""
    description "ArsO family NAD(P)H-dependent flavin-containing monooxygenase [Acinetobacter]"
      lengths 1005
      lengths 1005
      lengths 1005
      longCentroidID 1005
      longCentroidID "29_0_136"
    paralog 0
    mergedDNA 0
    genomeIDs "33;29;38"
    geneIDs "38_0_75;33_0_87;29_0_136"
    degrees 2
    name "group_286"
  ]
  node [
    id 813
    label "900"
    size 3
    centroid "29_0_137"
    maxLenId 0
      members "33"
      members "29"
      members "38"
      seqIDs "29_0_137"
      seqIDs "38_0_76"
      seqIDs "33_0_88"
    hasEnd 0
    protein "VCFICIYHLWGLPLPEDADTEHPKVKELHELLAWSEGMVWCSPERHGSMSSIFKSQIDWIPLAGGAIRATQGKTLALMQVSGGSQSFNSLNQMRILGRWMRMITIPNQSSIPKAFLEFEEDGRMKPSAFYDRIVDVMEELFKFTLLTRGQSKYLTDRYSERKESAEELSKRVNQRSL"
    dna "GTGTGCTTTATCTGTATCTATCACTTGTGGGGCCTTCCTTTGCCAGAAGATGCGGATACTGAGCATCCAAAAGTAAAAGAACTGCATGAGCTTCTTGCATGGTCTGAAGGTATGGTCTGGTGTTCACCTGAACGTCATGGTTCTATGAGTTCCATTTTTAAATCACAAATAGACTGGATTCCACTTGCAGGAGGAGCAATCCGTGCTACCCAAGGTAAAACCCTTGCCTTGATGCAAGTCAGTGGTGGATCACAGTCATTTAACAGCCTGAACCAGATGCGTATTTTGGGGCGGTGGATGCGGATGATCACCATTCCAAATCAGTCTTCAATTCCGAAAGCTTTCTTGGAATTCGAAGAAGATGGACGAATGAAGCCTTCAGCTTTCTATGACCGGATTGTGGATGTCATGGAAGAGTTATTTAAGTTCACTCTACTGACTCGTGGTCAAAGCAAATACCTGACTGATCGTTATTCTGAACGCAAGGAATCGGCTGAAGAGTTGTCCAAGCGTGTAAATCAGCGCAGTTTATAA"
    annotation ""
    description "arsenical resistance protein ArsH [Acinetobacter terrestris]"
      lengths 534
      lengths 534
      lengths 534
      longCentroidID 534
      longCentroidID "29_0_137"
    paralog 0
    mergedDNA 0
    genomeIDs "33;29;38"
    geneIDs "29_0_137;38_0_76;33_0_88"
    degrees 3
    name "group_306"
  ]
  node [
    id 814
    label "1850"
    size 2
    centroid "29_0_138"
    maxLenId 0
      members "33"
      members "29"
      seqIDs "29_0_138"
      seqIDs "33_0_89"
    hasEnd 0
    protein "MVASATIHELLLFIFESVKLKKLNFWSIFMQWLKTCLSLFLSFAILLVGSAAAASSVHKRCLMPSE"
    dna "ATGGTAGCTTCGGCTACTATTCATGAATTATTACTATTTATTTTCGAATCTGTAAAACTAAAAAAGCTTAATTTTTGGTCTATTTTTATGCAGTGGTTAAAAACATGCCTATCGCTGTTTTTATCGTTTGCTATCCTTTTAGTAGGATCGGCTGCTGCTGCTTCGTCTGTACATAAGCGGTGTTTAATGCCATCTGAATAG"
    annotation ""
    description "hypothetical protein [Acinetobacter]"
      lengths 201
      lengths 201
      longCentroidID 201
      longCentroidID "29_0_138"
    paralog 0
    mergedDNA 0
    genomeIDs "33;29"
    geneIDs "29_0_138;33_0_89"
    degrees 2
    name "group_1106"
  ]
  node [
    id 815
    label "1567"
    size 2
    centroid "29_0_154"
    maxLenId 0
      members "29"
      members "38"
      seqIDs "29_0_154"
      seqIDs "38_0_92"
    hasEnd 0
    protein "VLYFPNSETTPRWGAFAQFEREIILERQKEGIKLASSQGKYKGRVHKLKPDQAEALRQDWKKGKYPSKMALGQAFGISRQAVYRYLKAGK"
    dna "GTGCTTTATTTTCCGAATTCTGAGACGACCCCTAGATGGGGTGCTTTTGCACAGTTTGAACGTGAGATCATTTTAGAGCGGCAAAAGGAAGGAATTAAACTTGCCTCTTCTCAAGGGAAGTACAAAGGCCGGGTACATAAATTGAAACCTGATCAGGCTGAAGCTTTGCGACAAGACTGGAAGAAAGGGAAGTACCCTTCAAAAATGGCATTAGGCCAGGCATTTGGAATTAGTCGCCAAGCGGTATATCGGTATTTAAAAGCCGGGAAATAA"
    annotation ""
    description "recombinase family protein [Acinetobacter ursingii]"
      lengths 273
      lengths 273
      longCentroidID 273
      longCentroidID "29_0_154"
    paralog 0
    mergedDNA 0
    genomeIDs "29;38"
    geneIDs "29_0_154;38_0_92"
    degrees 2
    name "group_976"
  ]
  node [
    id 816
    label "1512"
    size 3
    centroid "29_0_170"
    maxLenId 0
      members "33"
      members "29"
      members "38"
      seqIDs "29_0_170"
      seqIDs "33_0_119"
      seqIDs "38_0_110"
    hasEnd 0
    protein "MKLKFLTVVIALAFLSGCTKTVTQDKYDSMESSYEQQISDLESKVASKQQYIETVNTSIQELSSDVNRFEHEDWRDVVPDVYDKIKALETNIQTEP"
    dna "ATGAAACTTAAATTTTTGACCGTAGTTATAGCATTGGCTTTCTTGTCTGGATGTACGAAAACCGTCACACAAGATAAATATGACTCGATGGAATCAAGCTATGAACAACAAATTAGCGATTTAGAGTCAAAGGTTGCATCGAAGCAGCAGTACATCGAAACGGTAAACACTTCTATTCAAGAGTTAAGTTCAGATGTAAACAGGTTTGAACACGAAGATTGGCGAGACGTTGTGCCAGATGTGTATGACAAAATCAAAGCTCTAGAAACCAATATACAAACTGAACCATAA"
    annotation ""
    description "hypothetical protein [Acinetobacter]"
      lengths 291
      lengths 291
      lengths 291
      longCentroidID 291
      longCentroidID "29_0_170"
    paralog 0
    mergedDNA 0
    genomeIDs "33;29;38"
    geneIDs "29_0_170;33_0_119;38_0_110"
    degrees 2
    name "group_952"
  ]
  node [
    id 817
    label "394"
    size 1
    centroid "30_0_4"
    maxLenId 0
      members "30"
      seqIDs "30_0_4"
    hasEnd 0
    protein "VNNLVKDFLKPIRINKAYKYYPLFAEWGETLQNAFEDKVNILFDQTEIPLFLADLNVFKDESEQLYIKIYTEDLFGLYRLNISDQFPSGYMYEHVEGSLISIKTHSSTISFEEKMVKDPVRIHYVDGSMSYNCYLIQINLIDNTFDVDGLNQINWTVDITKESMGKAQTKNTVQFQTLSMIQDQFEIIINDDGSGEIADLVALRQENNEIILSLYHCKYSSSPEAGRRLADMYEVCGQAQRSIRWKHAGLKHLFKHINGRNNKWLSEGFSRFVKGELADLEKYRNMANTMPIKLEVTIVQPGLSKSVITEEISKLLACTESYIKKTTRADLKVWCST"
    dna "GTGAATAATTTAGTTAAAGACTTTCTAAAACCAATTCGAATTAATAAAGCGTATAAATATTACCCTCTGTTTGCAGAATGGGGAGAAACGCTACAAAATGCATTTGAAGATAAAGTAAATATTTTGTTTGATCAGACAGAAATTCCTTTGTTTTTAGCTGATCTAAACGTTTTTAAGGATGAATCTGAGCAACTTTATATAAAAATCTATACAGAAGATCTCTTTGGTTTATATCGCTTAAATATTTCAGATCAATTTCCCTCAGGCTACATGTATGAACATGTTGAAGGAAGTTTAATATCTATTAAGACTCATAGTTCAACTATTTCTTTCGAGGAAAAAATGGTGAAAGATCCAGTTAGGATCCATTATGTTGATGGTTCAATGAGTTATAACTGTTATTTGATCCAAATAAATTTAATAGACAATACCTTCGATGTAGATGGTTTGAATCAAATTAATTGGACTGTAGATATTACTAAAGAATCAATGGGGAAAGCCCAAACTAAAAATACTGTCCAATTTCAAACTTTGAGTATGATTCAAGATCAATTTGAAATAATAATTAATGATGATGGCAGTGGTGAAATTGCTGATCTAGTCGCTTTAAGACAAGAGAATAACGAAATAATTCTAAGTTTATATCATTGTAAATATTCAAGTTCGCCTGAAGCTGGTCGAAGATTAGCTGATATGTATGAAGTTTGTGGACAAGCTCAGCGTTCTATACGTTGGAAACATGCGGGTCTAAAACACTTATTCAAACATATCAACGGTCGTAACAATAAATGGCTATCTGAAGGTTTTAGTAGATTTGTAAAAGGTGAGTTAGCTGACTTAGAAAAATATAGAAATATGGCAAATACGATGCCAATTAAATTAGAGGTAACAATTGTTCAGCCCGGCTTAAGTAAATCAGTTATTACCGAAGAGATATCAAAGTTATTAGCATGTACTGAATCGTACATAAAGAAAACAACAAGAGCTGACCTAAAAGTTTGGTGTTCGACATGA"
    annotation ""
    description "DEAD/DEAH box helicase family protein [Acinetobacter bereziniae]"
      lengths 1014
      longCentroidID 1014
      longCentroidID "30_0_4"
    paralog 0
    mergedDNA 0
    genomeIDs "30"
    geneIDs "30_0_4"
    degrees 2
    name "group_280"
  ]
  node [
    id 818
    label "877"
    size 1
    centroid "30_0_5"
    maxLenId 0
      members "30"
      seqIDs "30_0_5"
    hasEnd 0
    protein "MSLVRKEDMGKYKISTDEVPGFMGTVRPQFAGPYAGVKIDIMQSALGVPCNRPPFGTMSAIDLKTKKLVWQVPMGTAEQLGPLGIKSHLPMPLGMPTLGGPTSTASGLVFFAGTQDYYLRALDSKTGKEVWKAKLPVAAVAAPLIYKSPKTGKQYVVISAGGASHSKDVGDYIIAFALPDES"
    dna "ATGTCTTTAGTTCGTAAAGAAGATATGGGGAAATACAAAATATCTACCGATGAAGTTCCTGGATTTATGGGAACAGTACGCCCACAATTTGCAGGCCCGTACGCTGGAGTAAAAATTGATATTATGCAATCAGCATTAGGGGTACCTTGTAATCGACCACCTTTCGGTACGATGTCTGCGATTGATTTAAAAACCAAAAAGTTGGTATGGCAAGTACCAATGGGAACAGCTGAACAGCTTGGCCCATTAGGTATTAAATCACATCTCCCAATGCCATTAGGAATGCCAACACTAGGTGGCCCTACTTCAACAGCTTCTGGCTTGGTATTCTTTGCAGGTACGCAAGATTATTATTTACGTGCTTTAGATTCCAAAACTGGTAAAGAAGTATGGAAAGCTAAATTACCCGTTGCAGCTGTTGCGGCACCTCTAATTTACAAATCACCAAAAACAGGTAAGCAATATGTAGTAATTTCTGCAGGTGGGGCAAGCCACTCAAAAGATGTAGGTGACTATATTATTGCTTTTGCTCTTCCTGATGAGAGTTAA"
    annotation ""
    description "PQQ-binding-like beta-propeller repeat protein partial [Acinetobacter baumannii]"
      lengths 549
      longCentroidID 549
      longCentroidID "30_0_5"
    paralog 0
    mergedDNA 0
    genomeIDs "30"
    geneIDs "30_0_5"
    degrees 2
    name "group_557"
  ]
  node [
    id 819
    label "1738"
    size 1
    centroid "30_0_6"
    maxLenId 0
      members "30"
      seqIDs "30_0_6"
    hasEnd 0
    protein "MMQRVLNRKFEKTFALDLLQKDIGITLNLVTQNNLKLPAFSLIQQQFNQVSKPDAQQVDFSAIVKLLEQQNQLELS"
    dna "ATGATGCAACGTGTTTTAAACCGCAAATTTGAAAAAACTTTTGCATTAGATTTATTACAAAAGGATATTGGAATTACACTAAATCTCGTTACTCAAAATAATTTAAAACTTCCAGCTTTTAGTCTGATTCAGCAACAGTTTAATCAGGTTTCCAAACCCGATGCACAACAAGTTGATTTTTCAGCCATAGTTAAACTATTGGAACAACAAAACCAATTAGAATTAAGTTAA"
    annotation ""
    description "NAD-binding protein partial [Acinetobacter baumannii]"
      lengths 231
      longCentroidID 231
      longCentroidID "30_0_6"
    paralog 0
    mergedDNA 0
    genomeIDs "30"
    geneIDs "30_0_6"
    degrees 2
    name "group_1060"
  ]
  node [
    id 820
    label "1646"
    size 1
    centroid "30_0_7"
    maxLenId 0
      members "30"
      seqIDs "30_0_7"
    hasEnd 0
    protein "MSYADRTPMAKFFDALAYEKNEVKVTHTKDKKGVHDSIHVKLSSGFAKFEKNDQKYEFVFNHQKQVIDHDCFEAFVENFTIKS"
    dna "ATGTCATACGCCGACAGAACACCGATGGCAAAATTCTTTGATGCGCTGGCTTATGAAAAGAATGAAGTAAAAGTTACGCACACAAAGGATAAAAAGGGCGTCCATGATTCGATTCATGTGAAGTTAAGTAGTGGTTTTGCAAAATTTGAAAAGAACGATCAAAAATATGAATTTGTCTTTAATCATCAAAAACAAGTGATTGATCATGATTGCTTTGAAGCCTTTGTAGAAAATTTCACAATTAAATCATAA"
    annotation ""
    description "hypothetical protein [Acinetobacter calcoaceticus/baumannii complex]"
      lengths 252
      longCentroidID 252
      longCentroidID "30_0_7"
    paralog 0
    mergedDNA 0
    genomeIDs "30"
    geneIDs "30_0_7"
    degrees 2
    name "group_1014"
  ]
  node [
    id 821
    label "1938"
    size 1
    centroid "30_0_8"
    maxLenId 0
      members "30"
      seqIDs "30_0_8"
    hasEnd 0
    protein "MNKMTNQNVNPAIVELVQMGNSFGGTKITGNSSEETRRNLRRAFEAAKERMKRDATT"
    dna "ATGAACAAGATGACCAACCAAAACGTAAACCCTGCAATTGTTGAACTTGTGCAGATGGGTAATAGCTTCGGTGGCACAAAAATCACTGGCAACTCTTCTGAGGAAACGAGACGCAACTTGCGCAGAGCCTTTGAAGCGGCCAAGGAACGCATGAAACGGGATGCCACAACCTGA"
    annotation ""
    description "hypothetical protein [Acinetobacter calcoaceticus/baumannii complex]"
      lengths 174
      longCentroidID 174
      longCentroidID "30_0_8"
    paralog 0
    mergedDNA 0
    genomeIDs "30"
    geneIDs "30_0_8"
    degrees 2
    name "group_1139"
  ]
  node [
    id 822
    label "931"
    size 1
    centroid "30_0_9"
    maxLenId 0
      members "30"
      seqIDs "30_0_9"
    hasEnd 0
    protein "MPQPDQQLERKYITHAELHDLFFVISQHIGFTIEDIEDYEEDIFNLIELWREQGYIDIYIEDSYRRYGRAKSMASVRNSVPYYLNMYHARVVKGEYDPLLVITFEDTDQVHPDGHEMKVASIRFMAIHDDLFGEQDPRVKFNDAAMKQIRKKIDAYRKQGDQYNEEKKGSQ"
    dna "ATGCCACAACCTGATCAACAACTCGAAAGAAAATACATCACCCACGCAGAATTGCACGACCTATTCTTCGTAATCAGTCAACATATAGGCTTCACTATTGAAGACATTGAGGATTACGAAGAAGACATCTTTAACCTAATCGAGCTTTGGCGAGAGCAAGGTTACATCGATATATACATAGAAGATAGCTATAGACGCTACGGCAGAGCCAAAAGTATGGCTTCTGTACGAAATTCCGTTCCATACTATCTAAATATGTATCATGCCCGCGTTGTTAAAGGCGAGTACGATCCTTTACTTGTTATAACTTTTGAAGATACCGACCAAGTACATCCCGATGGTCACGAAATGAAAGTGGCAAGTATTCGCTTTATGGCTATTCATGATGATTTATTTGGTGAACAAGATCCAAGAGTAAAATTCAATGATGCTGCCATGAAGCAAATTCGAAAGAAAATTGATGCCTATAGAAAACAAGGCGATCAATACAATGAAGAAAAGAAAGGCTCGCAATAA"
    annotation ""
    description "hypothetical protein [Acinetobacter calcoaceticus/baumannii complex]"
      lengths 516
      longCentroidID 516
      longCentroidID "30_0_9"
    paralog 0
    mergedDNA 0
    genomeIDs "30"
    geneIDs "30_0_9"
    degrees 2
    name "group_606"
  ]
  node [
    id 823
    label "1659"
    size 1
    centroid "30_0_10"
    maxLenId 0
      members "30"
      seqIDs "30_0_10"
    hasEnd 0
    protein "MEIDQDTPRMTPEELRQAGEILYGTHWQSELARAIGVDPRRVRQWITRERPIPVGIRNEIILLLKEKSIKSVEYADYLDQQF"
    dna "ATGGAGATTGATCAAGATACGCCTCGCATGACGCCGGAAGAATTAAGACAGGCGGGTGAAATACTCTACGGCACGCATTGGCAAAGCGAATTGGCTCGTGCTATCGGCGTGGATCCACGCCGAGTTAGACAATGGATAACGAGAGAGCGACCAATTCCCGTGGGCATAAGAAATGAGATTATTTTGCTTCTTAAAGAGAAAAGTATAAAATCTGTGGAATACGCCGATTACTTGGATCAGCAATTTTAG"
    annotation ""
    description "hypothetical protein [Acinetobacter calcoaceticus/baumannii complex]"
      lengths 249
      longCentroidID 249
      longCentroidID "30_0_10"
    paralog 0
    mergedDNA 0
    genomeIDs "30"
    geneIDs "30_0_10"
    degrees 2
    name "group_1023"
  ]
  node [
    id 824
    label "1793"
    size 1
    centroid "30_0_11"
    maxLenId 0
      members "30"
      seqIDs "30_0_11"
    hasEnd 0
    protein "MLILIGMALVALSVYRGISLGRDLEGSSVTQLSNSMYIQEMVITQIKQAWYCIVGFTGATMIAMGVWHTWLS"
    dna "ATGTTGATCTTGATTGGTATGGCACTTGTAGCGTTATCGGTCTACCGTGGTATAAGTTTAGGCAGAGATTTAGAAGGCTCGTCGGTAACCCAACTATCCAATAGCATGTATATTCAGGAAATGGTAATCACGCAAATTAAGCAGGCTTGGTATTGTATTGTCGGTTTTACCGGAGCAACCATGATTGCAATGGGGGTATGGCATACCTGGCTATCTTAA"
    annotation ""
    description "hypothetical protein [Acinetobacter calcoaceticus/baumannii complex]"
      lengths 219
      longCentroidID 219
      longCentroidID "30_0_11"
    paralog 0
    mergedDNA 0
    genomeIDs "30"
    geneIDs "30_0_11"
    degrees 2
    name "group_1082"
  ]
  node [
    id 825
    label "1351"
    size 1
    centroid "30_0_12"
    maxLenId 0
      members "30"
      seqIDs "30_0_12"
    hasEnd 0
    protein "MLAVIIVLGALMFVSLMSKFTALQNERNKAARLRQLSAKASEARANLAMHQMRLTTMSPEDAFISILTDEEREKYLSLTTTLERLEFKVNRADEDIKKMAKNVQNLVSSLA"
    dna "ATGCTTGCTGTAATTATTGTTTTAGGTGCTTTGATGTTTGTGTCACTCATGTCAAAATTTACGGCGTTGCAGAATGAAAGAAATAAGGCTGCTAGATTACGCCAGCTTTCCGCGAAGGCATCTGAGGCTCGAGCAAACTTGGCTATGCACCAAATGAGACTTACTACAATGTCTCCAGAGGACGCCTTTATTTCTATCTTAACCGATGAAGAACGAGAAAAATATTTAAGCCTTACCACTACGCTTGAGCGACTAGAATTTAAAGTAAATCGGGCTGATGAGGATATTAAGAAGATGGCGAAAAATGTTCAAAATCTCGTTAGTTCCCTTGCATAA"
    annotation ""
    description "hypothetical protein [Acinetobacter calcoaceticus/baumannii complex]"
      lengths 336
      longCentroidID 336
      longCentroidID "30_0_12"
    paralog 0
    mergedDNA 0
    genomeIDs "30"
    geneIDs "30_0_12"
    degrees 2
    name "group_893"
  ]
  node [
    id 826
    label "1821"
    size 1
    centroid "30_0_13"
    maxLenId 0
      members "30"
      seqIDs "30_0_13"
    hasEnd 0
    protein "MGEVGSGAVRLTYVRRGVLGYINKNVARSFDFYISCRSKEWQGRRLIETHNSLAHSVRLCSTVLSLLSA"
    dna "ATGGGTGAAGTTGGAAGTGGAGCTGTTCGGCTTACCTATGTGCGCCGTGGTGTGCTTGGTTATATAAATAAGAATGTCGCCCGAAGTTTTGATTTTTATATTTCCTGTAGGTCAAAGGAATGGCAAGGAAGACGATTGATTGAAACACACAATTCTTTGGCTCACTCCGTTCGCCTTTGTTCTACCGTCTTATCTCTACTAAGTGCTTAA"
    annotation ""
    description "hypothetical protein [Acinetobacter baumannii]"
      lengths 210
      longCentroidID 210
      longCentroidID "30_0_13"
    paralog 0
    mergedDNA 0
    genomeIDs "30"
    geneIDs "30_0_13"
    degrees 2
    name "group_1094"
  ]
  node [
    id 827
    label "1833"
    size 1
    centroid "30_0_14"
    maxLenId 0
      members "30"
      seqIDs "30_0_14"
    hasEnd 0
    protein "MPIKQNELMSEMVNAITTRLNDLYIQYYNDFLSVDAFARYHGLSIEDMQKLIDLGRHVNHNSLWKEDK"
    dna "ATGCCTATAAAACAAAACGAGCTAATGAGCGAGATGGTTAATGCAATCACTACACGCCTTAACGACCTCTATATTCAGTATTACAACGACTTTTTAAGCGTTGATGCATTTGCACGTTATCACGGTCTATCTATAGAGGATATGCAAAAGCTGATTGATTTGGGCAGACATGTGAATCACAACAGTCTTTGGAAAGAGGATAAGTAA"
    annotation ""
    description "hypothetical protein [Acinetobacter]"
      lengths 207
      longCentroidID 207
      longCentroidID "30_0_14"
    paralog 0
    mergedDNA 0
    genomeIDs "30"
    geneIDs "30_0_14"
    degrees 2
    name "group_1099"
  ]
  node [
    id 828
    label "1568"
    size 1
    centroid "30_0_15"
    maxLenId 0
      members "30"
      seqIDs "30_0_15"
    hasEnd 0
    protein "VSAYYTFGQMGFGLRLSPRRDLLDGGRGLYRVSGLHCKEKFLFLWWKLARLGYVSPNSLQDFLGKILWGGLGGRSLTLVVSAVRKGHTKI"
    dna "GTGAGCGCTTACTATACTTTTGGGCAAATGGGTTTCGGGTTGAGATTATCTCCCCGACGCGATTTGCTTGATGGGGGTCGTGGCTTATACCGTGTCAGTGGTTTGCACTGTAAAGAAAAGTTCCTTTTCTTGTGGTGGAAATTGGCTAGGTTAGGTTACGTCTCCCCAAACTCTCTCCAAGATTTTCTAGGCAAAATTCTATGGGGGGGTTTGGGGGGGCGTTCCTTAACGTTAGTGGTTTCCGCTGTAAGAAAAGGGCATACCAAAATATAG"
    annotation ""
    description "hypothetical protein [Acinetobacter baumannii]"
      lengths 273
      longCentroidID 273
      longCentroidID "30_0_15"
    paralog 0
    mergedDNA 0
    genomeIDs "30"
    geneIDs "30_0_15"
    degrees 2
    name "group_977"
  ]
  node [
    id 829
    label "1121"
    size 1
    centroid "30_0_16"
    maxLenId 0
      members "30"
      seqIDs "30_0_16"
    hasEnd 0
    protein "MLVKRKMLKIRRLASKGKLAQWGFISANQAQKIGLDNGFVVILSLLQGKQVEPKFTRYKLSDDIGSEYGIETDADLSSIDQSIIDAIGVAVGDIYDAAVNYDEKTAYEDEREDFERTNLMFIDIETGHAYDSNLNEAVGWA"
    dna "ATGCTGGTTAAGCGGAAAATGCTTAAAATTCGTCGCCTTGCAAGTAAAGGTAAATTAGCTCAATGGGGCTTTATATCAGCGAACCAAGCGCAAAAGATTGGGCTAGACAACGGTTTTGTCGTGATTCTTTCATTATTGCAGGGCAAACAGGTAGAACCGAAATTTACCCGCTATAAACTCAGTGATGATATCGGCAGCGAATATGGGATTGAAACGGATGCCGACCTTTCATCCATAGATCAAAGCATCATTGATGCCATTGGTGTAGCGGTCGGTGATATTTATGATGCTGCGGTAAATTATGATGAGAAAACCGCCTATGAAGATGAGCGGGAAGATTTCGAGCGTACCAATCTCATGTTTATAGATATTGAGACTGGTCATGCCTATGACTCAAATCTTAATGAAGCGGTAGGATGGGCATAG"
    annotation ""
    description "hypothetical protein [Acinetobacter]"
      lengths 426
      longCentroidID 426
      longCentroidID "30_0_16"
    paralog 0
    mergedDNA 0
    genomeIDs "30"
    geneIDs "30_0_16"
    degrees 2
    name "group_760"
  ]
  node [
    id 830
    label "581"
    size 1
    centroid "30_0_17"
    maxLenId 0
      members "30"
      seqIDs "30_0_17"
    hasEnd 0
    protein "MNAQVKNTETLNIFADVNFSAHEARNAIVIDQETIKAYARQQKVTSKAVAVQLDIANAIINRMNNKLETEQKISSTLFSDLREACSRSMLTKIDTLQKAKFDLSDLATIIAHTDKSHIDFVQVKVIRKIFQAITAIAENDRRKLDGYTMSILLNLLQYGSLTVNECRLCCTTEIRAQSHEKKVRQYYLSAHSTASSQASSSRMTLRALNICNVVKSVKDSEITFNENSQFIEAVLSFLQMKENTQQELERVQHDIKKELSEKQASA"
    dna "ATGAATGCACAAGTTAAAAACACAGAAACTCTAAACATCTTTGCAGACGTTAATTTTTCAGCTCATGAAGCACGTAATGCAATAGTTATAGATCAAGAGACGATAAAAGCGTATGCAAGACAGCAGAAAGTAACGAGCAAAGCAGTAGCAGTACAGCTTGATATAGCAAACGCGATCATAAACCGTATGAATAACAAGCTTGAGACAGAACAAAAAATATCAAGCACGTTATTCAGTGACTTAAGAGAAGCATGCTCACGCTCTATGCTTACAAAAATAGACACGCTTCAAAAAGCTAAGTTTGATTTATCAGATCTAGCAACAATCATCGCTCACACTGATAAATCACACATTGACTTTGTACAAGTGAAAGTCATTAGAAAAATCTTTCAAGCGATTACAGCTATCGCTGAAAACGACAGACGCAAGCTAGACGGTTACACAATGTCAATCTTGCTAAACTTATTACAGTACGGTTCACTTACGGTTAATGAATGTCGTTTATGCTGCACTACTGAAATACGCGCACAGTCGCATGAAAAGAAAGTAAGACAGTATTATTTATCTGCGCACAGTACAGCATCATCACAAGCGTCTAGCTCACGTATGACACTGAGAGCGCTTAATATCTGTAACGTTGTGAAGTCTGTAAAAGACAGTGAAATAACGTTCAATGAAAATTCTCAGTTTATTGAAGCAGTATTGTCATTCTTGCAAATGAAAGAGAATACACAACAAGAATTAGAGCGCGTACAGCATGACATTAAGAAAGAGTTAAGCGAAAAACAAGCAAGCGCATAA"
    annotation ""
    description "hypothetical protein [Acinetobacter]"
      lengths 801
      longCentroidID 801
      longCentroidID "30_0_17"
    paralog 0
    mergedDNA 0
    genomeIDs "30"
    geneIDs "30_0_17"
    degrees 2
    name "group_390"
  ]
  node [
    id 831
    label "838"
    size 1
    centroid "30_0_18"
    maxLenId 0
      members "30"
      seqIDs "30_0_18"
    hasEnd 0
    protein "MKRFFLATLILVCSNAMAEGEGLFAEYTVKPSESLNDIAKRNGTTWAKLAEDNDLPDPPTVYVGQKLAIMKKMNKDEYLAAIAKTRPTCSSKEECDKKMEAAHLWVSKYADYKIRSSNNVLIETYAPREFTGEIIVKVSKEPYGKGTYAIVANMSCNNPNMTKPYDPMASCKRNVYKEIIKFNDFVSSY"
    dna "ATGAAAAGATTTTTTTTGGCTACTTTGATTTTAGTTTGTTCAAATGCAATGGCAGAAGGGGAGGGCCTGTTCGCCGAGTACACCGTGAAACCGAGCGAATCATTAAATGATATAGCCAAGCGTAACGGGACCACGTGGGCAAAGCTGGCAGAAGACAATGATCTCCCTGATCCACCAACTGTTTATGTTGGGCAAAAGCTGGCAATCATGAAAAAGATGAATAAGGACGAATATCTGGCTGCGATTGCAAAGACCCGACCAACGTGCTCAAGCAAAGAAGAATGTGACAAGAAAATGGAAGCTGCTCATTTGTGGGTGAGTAAATACGCTGATTACAAGATCAGAAGTTCAAATAACGTATTAATCGAAACATACGCTCCGCGCGAGTTCACTGGCGAGATCATCGTAAAGGTTTCTAAGGAGCCTTATGGGAAGGGAACCTATGCGATCGTGGCCAACATGTCATGCAATAATCCGAATATGACCAAGCCTTATGACCCGATGGCCAGTTGCAAGAGAAACGTTTATAAGGAAATTATTAAGTTCAACGATTTCGTTAGTTCTTATTAG"
    annotation ""
    description "LysM peptidoglycan-binding domain-containing protein [Acinetobacter]"
      lengths 570
      longCentroidID 570
      longCentroidID "30_0_18"
    paralog 0
    mergedDNA 0
    genomeIDs "30"
    geneIDs "30_0_18"
    degrees 2
    name "group_529"
  ]
  node [
    id 832
    label "1549"
    size 1
    centroid "30_0_19"
    maxLenId 0
      members "30"
      seqIDs "30_0_19"
    hasEnd 0
    protein "MASKDDLNYVAYHIIEILEEQGLDNSYINEKIDRLYEFGENKAATLLWASNQLDSRNFRLLLGKLNLTPDQVKIFCRVLNKLKKYLGYNLLS"
    dna "ATGGCTTCAAAGGATGATTTAAATTATGTTGCTTACCACATTATCGAAATTCTGGAAGAACAGGGTTTAGATAATTCTTATATTAACGAAAAAATAGATCGTCTTTACGAATTCGGCGAAAATAAAGCCGCTACATTGCTTTGGGCTTCAAACCAGCTCGATAGTAGAAATTTTAGATTACTTTTGGGCAAACTTAATTTAACTCCCGATCAAGTAAAGATATTTTGTCGCGTATTGAACAAGCTGAAAAAATATTTGGGCTACAATTTATTGAGCTAA"
    annotation ""
    description "hypothetical protein [Acinetobacter]"
      lengths 279
      longCentroidID 279
      longCentroidID "30_0_19"
    paralog 0
    mergedDNA 0
    genomeIDs "30"
    geneIDs "30_0_19"
    degrees 2
    name "group_969"
  ]
  node [
    id 833
    label "1488"
    size 1
    centroid "30_0_20"
    maxLenId 0
      members "30"
      seqIDs "30_0_20"
    hasEnd 0
    protein "MAANNSSKFYKEKGLVRTSITLRPETIQTLENMAKQHKLTQGEIVDAFARLLESGNLSDQLFGVHIEAIREEKIAEKERRKELKKKALELIKSGQVQ"
    dna "ATGGCGGCTAATAACTCTTCCAAATTTTATAAAGAAAAAGGTTTAGTTCGAACATCCATCACTTTGCGTCCAGAGACAATCCAGACCTTAGAAAATATGGCAAAACAGCATAAACTCACTCAAGGCGAGATTGTTGACGCTTTTGCACGTTTGCTTGAAAGTGGCAATCTGTCTGATCAGCTTTTCGGTGTGCATATTGAAGCCATTCGCGAAGAAAAGATTGCTGAAAAAGAGCGTAGGAAGGAATTGAAGAAAAAAGCGCTAGAGTTAATTAAATCTGGCCAAGTGCAGTAA"
    annotation ""
    description "hypothetical protein [Acinetobacter pittii]"
      lengths 294
      longCentroidID 294
      longCentroidID "30_0_20"
    paralog 0
    mergedDNA 0
    genomeIDs "30"
    geneIDs "30_0_20"
    degrees 2
    name "group_945"
  ]
  node [
    id 834
    label "123"
    size 1
    centroid "30_0_21"
    maxLenId 0
      members "30"
      seqIDs "30_0_21"
    hasEnd 0
    protein "MGKVVTIAYDAVNAILHKPPVEAKLEVQSALSYLVDGAEETLAFRQHRWDGRSSFFDFAKCSFPAGFVVHVTDRLKKAGFEVKLARKPLPAPLGPARPVVDSYGYDPRYDYQPEVMDRLVRHGQIIAQVATGGGKSRIAMLCQARINRPTLFLTTRSILMYQMKDAFEANGVACSVIGDGSFGQVNEKGQLSIKKMTVGMVQTLAAKLEETTLEKEFQILYDNVVKKHEKEISDTKKQLIKVGKVESEIKKVLHNLALQHEKELQDKAPAMQAKAEAKFKEKSLVRQQTIKLLELFEFVILEEAHEAGGNSYYEIMRHCKNAYYRLALTGTPFMRESQESNMRLMACSGPIAIKVTEKMLIDRGILAKPYFKIVELKKKPAKLHSITPWQAAYRLGIVQNEERNNAICMEILKAREYGMTAMVLVQHTSHGDTLLKLFDDIGIRARYIRGEDDQGERKSALTELANKDIDVLIGTTILDVGVDVPAVGLIILAGGGKAEVALRQRIGRGLRAKKFGPNVAFIVDFTDQHNSTLKSHARQRLQIIRETPGFGENIVANFEFEKLGFKKAA"
    dna "ATGGGAAAAGTTGTAACAATCGCTTATGACGCCGTAAATGCCATCCTACACAAGCCTCCTGTTGAGGCGAAACTTGAAGTACAGTCGGCGCTTAGTTATTTGGTGGATGGCGCCGAAGAAACTCTAGCGTTTAGACAGCACCGTTGGGATGGCAGATCGTCATTTTTTGACTTTGCCAAGTGCTCTTTTCCAGCAGGATTTGTAGTCCATGTTACGGATCGGCTCAAGAAGGCAGGTTTTGAAGTAAAACTCGCAAGAAAGCCCCTCCCCGCTCCACTTGGACCTGCCCGACCAGTGGTAGATAGTTACGGATATGACCCTCGTTACGATTACCAGCCGGAAGTTATGGATCGTCTTGTACGTCATGGTCAGATTATCGCTCAAGTCGCTACTGGTGGCGGTAAATCACGCATTGCCATGTTGTGTCAGGCACGAATTAACCGCCCTACCCTGTTTTTAACAACCCGTTCGATTCTGATGTATCAGATGAAAGATGCATTCGAAGCAAATGGCGTTGCATGTTCGGTCATTGGTGATGGCAGTTTTGGACAGGTGAATGAGAAAGGTCAGCTCTCCATCAAGAAAATGACGGTCGGAATGGTTCAAACCCTCGCCGCCAAGCTTGAAGAGACGACTTTAGAGAAGGAATTTCAGATCCTTTATGACAACGTAGTCAAAAAACACGAAAAAGAGATTTCGGACACTAAAAAACAGCTAATTAAAGTCGGAAAAGTCGAGTCCGAAATCAAAAAAGTGCTTCATAACCTTGCTCTGCAACATGAAAAGGAGCTTCAGGACAAGGCGCCAGCGATGCAAGCCAAGGCAGAAGCAAAATTCAAGGAAAAATCACTCGTAAGACAGCAAACCATCAAGCTTTTGGAGCTTTTTGAGTTCGTAATTCTCGAAGAAGCGCATGAGGCAGGTGGAAATTCGTATTACGAGATCATGCGCCACTGTAAAAACGCCTATTACCGCTTGGCATTGACCGGAACGCCGTTCATGCGTGAAAGCCAAGAGTCAAATATGCGTTTGATGGCTTGTTCCGGACCGATTGCCATCAAGGTTACGGAAAAAATGCTGATTGATCGCGGAATCCTTGCTAAGCCTTACTTCAAAATCGTCGAATTGAAGAAAAAGCCAGCCAAATTACACTCTATTACCCCTTGGCAAGCTGCCTATCGCTTGGGAATCGTGCAAAACGAAGAGCGGAACAATGCCATCTGTATGGAAATTCTCAAAGCGCGTGAATATGGCATGACGGCGATGGTTCTCGTCCAGCATACCTCGCATGGCGATACCCTATTGAAGCTGTTTGACGATATAGGTATCAGAGCGAGATATATTCGCGGTGAGGATGATCAGGGAGAACGTAAATCTGCGCTCACCGAACTTGCCAATAAGGATATTGATGTACTGATTGGAACAACAATTCTTGATGTGGGTGTAGACGTTCCTGCTGTCGGGTTGATTATTCTTGCCGGTGGTGGGAAAGCGGAAGTTGCCTTACGCCAGCGTATTGGGCGCGGGTTACGTGCTAAGAAATTCGGTCCAAACGTTGCGTTTATTGTTGATTTCACAGACCAGCACAATTCAACGCTCAAATCTCACGCCAGACAGCGTTTACAGATCATCAGAGAAACCCCTGGCTTTGGCGAGAATATCGTTGCGAATTTCGAGTTTGAAAAGCTCGGTTTCAAAAAAGCTGCATAG"
    annotation ""
    description "DEAD/DEAH box helicase [Acinetobacter]"
      lengths 1710
      longCentroidID 1710
      longCentroidID "30_0_21"
    paralog 0
    mergedDNA 0
    genomeIDs "30"
    geneIDs "30_0_21"
    degrees 2
    name "group_87"
  ]
  node [
    id 835
    label "748"
    size 1
    centroid "30_0_22"
    maxLenId 0
      members "30"
      seqIDs "30_0_22"
    hasEnd 0
    protein "MSVEYLEIDPGELWPNPWNSNVVSPENERKIEEGIKRHGMFKPIIVRTLLDGRLQIIGGQHRAMIAKRLGLLTVPVMNLGRIDEARAKEIGLIDNGRYGEDDIVKLNEILHDLGGIDELIDVMPWSSEEIDIFSSTNIALDALSDLDSPSEEVELPKTTKVQTHQIMRFKVPIEDVDAITKLIEKTIKAQGFTESDSLTNAGDALVYLLGSK"
    dna "ATGTCAGTTGAATATTTAGAAATCGACCCAGGAGAGCTTTGGCCTAATCCTTGGAATTCAAACGTCGTATCACCTGAAAACGAGCGAAAAATCGAAGAAGGTATTAAACGTCACGGTATGTTTAAGCCAATTATCGTTCGTACCCTTCTTGATGGCCGCTTACAGATCATTGGCGGTCAGCACCGAGCAATGATTGCTAAACGTCTTGGTCTACTCACTGTGCCGGTAATGAACCTTGGGCGCATTGACGAAGCCAGAGCAAAAGAGATCGGTCTAATCGACAACGGTCGTTATGGCGAAGATGACATCGTTAAGCTCAACGAAATTCTTCATGATCTTGGCGGTATCGATGAATTGATCGATGTAATGCCTTGGTCAAGTGAAGAAATCGACATCTTCTCTAGCACTAATATAGCGCTGGACGCTCTAAGCGATCTCGATTCGCCATCAGAGGAAGTTGAATTACCCAAGACAACCAAAGTTCAAACTCACCAAATCATGCGTTTCAAGGTTCCGATCGAGGACGTAGACGCAATTACCAAACTCATCGAGAAGACCATTAAGGCACAGGGCTTTACCGAATCCGACAGCTTGACGAATGCAGGGGATGCCTTGGTTTATCTCTTGGGAAGCAAGTAA"
    annotation ""
    description "ParB/RepB/Spo0J family partition protein [Acinetobacter]"
      lengths 639
      longCentroidID 639
      longCentroidID "30_0_22"
    paralog 0
    mergedDNA 0
    genomeIDs "30"
    geneIDs "30_0_22"
    degrees 2
    name "group_485"
  ]
  node [
    id 836
    label "802"
    size 1
    centroid "30_0_23"
    maxLenId 0
      members "30"
      seqIDs "30_0_23"
    hasEnd 0
    protein "MTDLSQKGQVRMYRRCGQYPVDLEAIQFNGNNGSKIELWLGVHCSTQMKAVARVGGNTDEDFSLVIPGIGTAEAGDYIAKNLDGTVVILKPDYFESEFQEVITFNTPEQEHEGAVPDVDDGALKFLKKFCNGYRIVSTCDLTELQIAEANVEGRLYIEPEGGFGWVALPWELTTVRDRQREKFYQINKQLIEQTDTRVAE"
    dna "ATGACCGATTTATCTCAAAAAGGGCAGGTTCGAATGTACCGACGGTGTGGCCAATACCCTGTAGACCTTGAAGCAATCCAGTTTAATGGAAACAACGGCTCCAAAATTGAACTCTGGCTTGGGGTTCACTGCTCAACCCAAATGAAAGCAGTAGCCAGAGTAGGGGGAAATACCGATGAAGACTTTTCCCTTGTCATTCCCGGCATTGGTACAGCCGAGGCAGGTGATTACATCGCTAAAAACCTAGATGGAACGGTGGTCATCCTCAAGCCGGACTATTTCGAGAGCGAGTTTCAGGAAGTTATCACTTTCAACACGCCTGAACAGGAACATGAAGGGGCGGTTCCCGACGTAGATGACGGCGCCTTGAAGTTTTTGAAGAAGTTCTGCAATGGATATCGCATCGTTTCAACATGCGACCTAACAGAATTGCAGATTGCAGAAGCCAACGTAGAAGGTCGTCTCTATATCGAACCTGAAGGTGGCTTCGGATGGGTGGCCCTCCCTTGGGAATTAACTACCGTCAGGGATCGGCAACGCGAAAAGTTCTACCAGATCAACAAGCAGTTGATTGAGCAAACCGATACGCGGGTGGCCGAATGA"
    annotation ""
    description "hypothetical protein [Acinetobacter pittii]"
      lengths 603
      longCentroidID 603
      longCentroidID "30_0_23"
    paralog 0
    mergedDNA 0
    genomeIDs "30"
    geneIDs "30_0_23"
    degrees 2
    name "group_513"
  ]
  node [
    id 837
    label "731"
    size 1
    centroid "30_0_24"
    maxLenId 0
      members "30"
      seqIDs "30_0_24"
    hasEnd 0
    protein "MSELKIQMWIVDDVKPYELNAKIHSEEQVAKIAESIARFGWDQPIVVDKNGVIIKGHGRRLAAIKLGLIEVPVLVRDDLNEEQVKAARLADNRVAIGDIDADLLKLELQSINIEFLEDIFDNKELEFMQADLSEMNVDVIVDDLDSAVAEQQRHTANAVSESNEKPIRIDKVLGFSEVSGKESRSIHYFMAIAEDATGLEGKDAFVTYISKLVESA"
    dna "ATGAGCGAACTAAAAATCCAAATGTGGATTGTTGACGACGTAAAGCCTTACGAACTCAACGCCAAAATCCACAGTGAAGAACAAGTCGCCAAGATTGCCGAGTCGATTGCCCGATTCGGTTGGGATCAACCCATTGTGGTTGATAAAAATGGCGTAATCATCAAGGGGCATGGTCGCCGTCTTGCAGCCATCAAGTTAGGTTTAATCGAAGTACCTGTTCTGGTCCGCGATGACTTGAATGAAGAACAGGTGAAAGCTGCACGCTTGGCCGATAACCGAGTTGCCATTGGTGACATTGATGCCGACCTGCTCAAGCTGGAGCTGCAATCCATCAACATCGAGTTCCTTGAGGACATCTTCGACAACAAGGAGCTGGAGTTCATGCAAGCCGACCTCTCCGAAATGAACGTCGATGTGATTGTTGATGATCTGGACAGCGCGGTAGCTGAGCAACAGCGCCATACGGCAAATGCAGTATCGGAATCGAACGAAAAACCTATCCGAATCGACAAGGTTTTAGGCTTCAGCGAAGTATCGGGCAAAGAATCACGTTCCATTCACTACTTTATGGCCATTGCGGAAGATGCAACTGGACTAGAAGGGAAGGACGCTTTCGTAACATATATCAGCAAATTGGTGGAGAGCGCTTAA"
    annotation ""
    description "hypothetical protein"
      lengths 651
      longCentroidID 651
      longCentroidID "30_0_24"
    paralog 0
    mergedDNA 0
    genomeIDs "30"
    geneIDs "30_0_24"
    degrees 2
    name "group_478"
  ]
  node [
    id 838
    label "722"
    size 1
    centroid "30_0_25"
    maxLenId 0
      members "30"
      seqIDs "30_0_25"
    hasEnd 0
    protein "MAVYNIDVRYKTSVERTERVLEIAESFGLGLDAKEFVVFDNTPIEIEQGDIVYITGQSGGGKSTLLRKLAEQMEQSGLKVADLNAIEHDDRPIVDQIGETLKDALDVLTIAGITDAYIWLNKFDALSDGQRYRFKLAKLIESKADVWIADEFLAVLDRTVAKVVAYNIQKIARKLGTTVLVATTHDDMVEDLNPSLFIDKRYREKVVITKAPEGFKQV"
    dna "ATGGCTGTTTATAACATCGATGTCCGATACAAAACGTCAGTTGAGCGTACCGAACGTGTACTGGAAATTGCCGAGTCGTTCGGGTTGGGCTTAGATGCGAAGGAATTTGTGGTTTTCGATAACACGCCAATTGAAATCGAGCAGGGAGACATCGTTTACATCACTGGTCAGTCTGGTGGCGGTAAATCGACCCTGCTACGGAAGCTGGCGGAACAAATGGAACAAAGCGGCTTAAAAGTCGCTGACCTGAATGCCATTGAGCATGATGACCGTCCAATCGTCGACCAGATTGGCGAAACACTGAAAGACGCTCTGGATGTACTCACCATTGCCGGCATCACTGATGCCTATATCTGGCTAAACAAGTTTGATGCCCTGTCGGACGGCCAACGTTACCGCTTTAAACTGGCAAAACTGATTGAGAGCAAGGCGGACGTCTGGATTGCAGATGAATTTCTTGCCGTTCTTGATCGAACTGTTGCCAAAGTTGTTGCGTACAACATTCAGAAAATTGCCCGAAAACTCGGAACAACCGTACTGGTTGCCACAACGCATGACGACATGGTTGAAGACCTCAACCCAAGCCTCTTCATTGATAAGCGATACCGCGAAAAAGTGGTAATCACCAAAGCACCTGAAGGATTTAAACAAGTATGA"
    annotation ""
    description "ATP-binding cassette domain-containing protein [Acinetobacter]"
      lengths 657
      longCentroidID 657
      longCentroidID "30_0_25"
    paralog 0
    mergedDNA 0
    genomeIDs "30"
    geneIDs "30_0_25"
    degrees 2
    name "group_475"
  ]
  node [
    id 839
    label "1089"
    size 1
    centroid "30_0_26"
    maxLenId 0
      members "30"
      seqIDs "30_0_26"
    hasEnd 0
    protein "MTTNARNSKKTQAIKPAVDAHEFASEASETVAEQIVQAEVVERSESEPAQTKRTLTLYSSTVCSPCKTIKPILEKQMLGRATEYHVLTIDPNNIEPEIKQQFEEAGVTQVPTLICKEDGKEVGRLSGYSGVRPLLDVLKAWEVI"
    dna "ATGACTACCAATGCACGTAACTCAAAGAAAACCCAAGCAATTAAACCCGCTGTAGATGCTCATGAATTCGCTTCAGAAGCATCCGAAACTGTTGCAGAGCAAATCGTTCAAGCAGAAGTTGTGGAGCGCTCTGAGAGCGAACCAGCGCAAACCAAGCGCACATTAACCCTATATTCTTCAACCGTCTGCTCACCTTGCAAGACCATCAAGCCGATTCTGGAAAAACAAATGCTAGGTCGCGCGACGGAATACCATGTGCTGACTATTGATCCAAACAATATCGAACCTGAAATCAAACAGCAGTTTGAAGAAGCGGGCGTAACGCAAGTGCCTACCCTGATCTGCAAGGAAGATGGCAAAGAGGTGGGGCGCTTATCGGGATACAGTGGTGTTCGACCGCTACTCGATGTCTTAAAAGCTTGGGAAGTGATTTAA"
    annotation ""
    description "thioredoxin family protein [Acinetobacter calcoaceticus/baumannii complex]"
      lengths 435
      longCentroidID 435
      longCentroidID "30_0_26"
    paralog 0
    mergedDNA 0
    genomeIDs "30"
    geneIDs "30_0_26"
    degrees 2
    name "group_729"
  ]
  node [
    id 840
    label "440"
    size 1
    centroid "30_0_27"
    maxLenId 0
      members "30"
      seqIDs "30_0_27"
    hasEnd 0
    protein "MEKVLLDTPDILVTRKSPKQNHNLSLLKDIIVEPGDKSDWDLLHELHYKAETLPIGSRFWKVTLHGKTIGVGILAVPKMLLSGRNDLFKYLRPNVNGKDTRLINKSRAEWLNENVCTNSRLVLDTIYRGCGIAYRAQNLMMRMVDRKHTEFQSSMSKFNPFAERAGIKFTPPKQATNYQRGVDFFVKWFETKHPTDVVGILEELSSKPEPIKKKIIAEMRKFYYQYSSLEKSGNNRLNGFSRVESMPVEKLLKNIQQLVFASPLYGVYTNPDLIYKAKHPEHEIPKRVSILAFDCQKPDEPLNVELIKSRGLLFECN"
    dna "ATGGAAAAGGTTTTACTGGATACACCAGATATTCTCGTTACTCGTAAATCACCTAAGCAAAACCACAACCTGTCATTGCTCAAGGACATCATTGTGGAGCCGGGTGACAAGAGTGACTGGGACCTTCTGCACGAATTGCACTACAAGGCAGAAACGCTGCCGATCGGTTCAAGGTTCTGGAAAGTAACCCTGCATGGCAAGACCATTGGTGTCGGGATTCTGGCTGTTCCCAAAATGCTGCTTTCGGGTCGTAATGACTTGTTCAAATATCTACGTCCAAACGTCAACGGCAAGGATACCCGCCTGATCAATAAAAGTCGGGCTGAATGGCTAAATGAAAATGTCTGCACCAATAGCCGACTTGTACTGGACACCATCTACCGTGGTTGCGGGATTGCGTATCGTGCCCAAAATTTAATGATGCGCATGGTGGATAGAAAACATACCGAGTTCCAAAGCTCGATGTCAAAATTCAATCCATTCGCGGAAAGGGCAGGCATCAAGTTCACCCCTCCTAAGCAGGCGACCAATTATCAACGCGGTGTGGACTTCTTTGTGAAATGGTTTGAAACCAAGCATCCGACAGATGTTGTGGGGATTCTGGAGGAGCTGAGCTCCAAACCCGAACCTATCAAAAAGAAGATCATCGCTGAAATGCGGAAGTTCTATTACCAGTACAGCTCTTTGGAAAAATCCGGCAATAACCGGCTGAACGGTTTTAGCCGTGTAGAGAGCATGCCTGTCGAAAAGCTGCTAAAGAACATTCAACAACTGGTTTTTGCGTCTCCGTTATATGGGGTCTATACCAATCCTGACCTGATCTACAAAGCCAAACATCCTGAGCACGAGATTCCCAAACGGGTATCAATTTTGGCATTTGACTGTCAGAAGCCGGACGAACCCTTAAATGTTGAACTCATTAAATCAAGAGGGCTTTTATTCGAATGCAATTAG"
    annotation ""
    description "hypothetical protein [Acinetobacter]"
      lengths 954
      longCentroidID 954
      longCentroidID "30_0_27"
    paralog 0
    mergedDNA 0
    genomeIDs "30"
    geneIDs "30_0_27"
    degrees 2
    name "group_312"
  ]
  node [
    id 841
    label "1377"
    size 1
    centroid "30_0_28"
    maxLenId 0
      members "30"
      seqIDs "30_0_28"
    hasEnd 0
    protein "MQLGLTPKQIELLTKIRDKNPDGSLLSIEQLHDAVSYTCTRQAITCSLNFLIKRGLIEKSGQNVVRNGRRFTVVSIKPLGEEILNAYVPSLRQVLVENEDEEIEKIF"
    dna "ATGCAATTAGGTCTAACCCCAAAACAGATCGAATTACTGACAAAGATTCGCGATAAAAATCCAGACGGCTCTTTGCTCTCAATCGAACAGCTTCATGACGCCGTGAGTTACACCTGCACCCGACAAGCCATTACATGCAGCCTAAATTTTCTGATTAAAAGAGGCCTGATTGAGAAGAGCGGGCAAAACGTGGTGAGAAACGGACGTAGATTTACGGTCGTCAGCATCAAGCCATTGGGCGAGGAAATACTAAACGCCTATGTACCTTCGCTACGGCAGGTACTTGTAGAAAATGAGGATGAGGAAATTGAAAAAATCTTCTAA"
    annotation ""
    description "hypothetical protein [Acinetobacter]"
      lengths 324
      longCentroidID 324
      longCentroidID "30_0_28"
    paralog 0
    mergedDNA 0
    genomeIDs "30"
    geneIDs "30_0_28"
    degrees 2
    name "group_906"
  ]
  node [
    id 842
    label "1585"
    size 1
    centroid "30_0_29"
    maxLenId 0
      members "30"
      seqIDs "30_0_29"
    hasEnd 0
    protein "MRMRKLKKSSKVKSVKKTAPSWFRTPYNRLWYVLVQDPKQFLAMEDESHHVLYEIAKEHFQSHFKAITFYAANNSGELIAAIYYPGDG"
    dna "ATGAGGATGAGGAAATTGAAAAAATCTTCTAAGGTAAAAAGCGTTAAGAAAACCGCGCCAAGTTGGTTCCGCACTCCGTACAATCGCTTATGGTATGTTTTGGTCCAAGACCCAAAACAATTCTTGGCTATGGAAGATGAAAGCCATCATGTGCTTTACGAGATTGCGAAAGAGCATTTTCAGTCCCATTTTAAAGCCATCACTTTCTATGCCGCCAACAATTCGGGCGAGCTGATTGCCGCGATCTATTATCCGGGGGATGGTTGA"
    annotation ""
    description "hypothetical protein [Acinetobacter baumannii]"
      lengths 267
      longCentroidID 267
      longCentroidID "30_0_29"
    paralog 0
    mergedDNA 0
    genomeIDs "30"
    geneIDs "30_0_29"
    degrees 2
    name "group_986"
  ]
  node [
    id 843
    label "1709"
    size 1
    centroid "30_0_30"
    maxLenId 0
      members "30"
      seqIDs "30_0_30"
    hasEnd 0
    protein "MVDADENEVLTVLCHECVHVWQEFAESLHEREPSREFEAYTIDEIFGNVLTEYRKLVEINKAHTESKAIKRKKQPDLV"
    dna "ATGGTTGACGCTGACGAAAATGAGGTACTAACCGTGCTTTGCCATGAGTGTGTTCACGTATGGCAGGAATTCGCGGAAAGCCTACATGAACGCGAGCCTTCGCGTGAATTTGAGGCTTATACCATTGATGAGATTTTTGGAAACGTCCTGACTGAATACCGCAAGTTAGTGGAAATCAATAAAGCTCATACCGAGAGTAAAGCCATTAAACGTAAAAAACAGCCCGACCTTGTTTAA"
    annotation ""
    description "hypothetical protein [Acinetobacter baumannii]"
      lengths 237
      longCentroidID 237
      longCentroidID "30_0_30"
    paralog 0
    mergedDNA 0
    genomeIDs "30"
    geneIDs "30_0_30"
    degrees 2
    name "group_1049"
  ]
  node [
    id 844
    label "1172"
    size 1
    centroid "30_0_31"
    maxLenId 0
      members "30"
      seqIDs "30_0_31"
    hasEnd 0
    protein "MSQVQEIFLIGEDFEPGIVGNSEIDILLSHDTAICGEFAIRKEDGYTHCPDYCEDKNITFSELYKLNLHPLILPASHESSKRRSKKALEKAEQLQDKFVAVFILGSEFYVTRPFESENTALACVLWYALAYYS"
    dna "ATGTCCCAAGTACAGGAAATCTTTCTTATCGGCGAAGATTTTGAGCCAGGCATCGTCGGAAATTCTGAAATTGATATTTTATTGAGCCATGACACGGCGATCTGTGGAGAGTTCGCAATCAGGAAGGAAGATGGCTATACGCACTGTCCGGACTATTGCGAGGATAAGAACATAACTTTCAGTGAATTATACAAATTAAACTTACATCCACTCATCCTTCCAGCCAGCCATGAATCCTCCAAAAGACGCTCTAAAAAAGCTTTAGAGAAAGCCGAACAGCTTCAAGACAAGTTTGTTGCAGTCTTTATTCTTGGCTCTGAATTTTACGTAACCAGACCATTTGAAAGCGAAAATACAGCACTAGCTTGCGTGCTTTGGTATGCACTTGCTTATTACTCTTAA"
    annotation ""
    description "hypothetical protein [Acinetobacter pittii]"
      lengths 402
      longCentroidID 402
      longCentroidID "30_0_31"
    paralog 0
    mergedDNA 0
    genomeIDs "30"
    geneIDs "30_0_31"
    degrees 2
    name "group_1087"
  ]
  node [
    id 845
    label "879"
    size 1
    centroid "30_0_32"
    maxLenId 0
      members "30"
      seqIDs "30_0_32"
    hasEnd 0
    protein "MTEETANKRRYPSASAWAEAEALWASGDVTLEDLAKKVGVSATSVSLHMKKRKITKGEKAKEHSERISKQVAEDILSEGTVHSQRIKETKEEHYKMATGLARLTWNEIVTAKAKGGAYAAIQQNLKALEIASNVLAKIRQERYAVLGLDKPILELAQKPSKKIKVCRKSNLRLPWKKSWLA"
    dna "ATGACTGAAGAAACAGCCAACAAACGCAGATACCCTTCAGCAAGTGCTTGGGCAGAAGCAGAGGCGTTATGGGCTTCTGGTGATGTGACACTAGAGGACTTAGCCAAGAAAGTCGGGGTAAGCGCAACTTCTGTTTCCCTTCACATGAAGAAGCGGAAAATCACGAAAGGGGAGAAGGCCAAGGAACATTCCGAGCGTATCTCCAAACAGGTCGCCGAAGATATTTTGTCAGAAGGGACCGTACACAGCCAAAGAATTAAGGAAACCAAAGAAGAACATTACAAGATGGCGACGGGTCTGGCTCGCCTGACTTGGAATGAAATTGTCACCGCCAAGGCAAAGGGCGGTGCTTATGCGGCGATTCAACAAAATTTAAAAGCACTAGAAATCGCTTCGAATGTTTTGGCAAAAATCCGCCAAGAACGGTACGCCGTTTTAGGTTTGGATAAGCCAATCCTGGAGCTGGCTCAAAAACCAAGCAAGAAAATAAAGGTTTGCAGAAAGAGCAACCTAAGACTTCCTTGGAAAAAATCATGGCTGGCTTAA"
    annotation ""
    description "hypothetical protein [Acinetobacter]"
      lengths 546
      longCentroidID 546
      longCentroidID "30_0_32"
    paralog 0
    mergedDNA 0
    genomeIDs "30"
    geneIDs "30_0_32"
    degrees 2
    name "group_558"
  ]
  node [
    id 846
    label "490"
    size 1
    centroid "30_0_33"
    maxLenId 0
      members "30"
      seqIDs "30_0_33"
    hasEnd 0
    protein "MPLLREEAEKLSNNQLVQGVVEEIIDRDDLFAILPFTQVNGKAYVYNREKTLGGANWLDPNEVIEEEGSTFDEVTAHLRILAGDVDVDKFLDSTMGDTNAQKAIQIKQKAKGVAREFHRTLARGDSKTNAKEFDGFDKLVTSTQIVDAGADGNPLTLTMLDELCDAVPNGADVIVMRRGTIRAYRALLRATYGTDAVMQQLSNFGRPMLTHNGIPIIMNDWIAGDEVKGTNSKTTSIYAVRLNEVDGLHGLYGGGNAGIVVEDIGTVQNKDATRTRIKWYCGLALKSTRSIAAIRGVTNI"
    dna "ATGCCTTTATTGCGCGAAGAAGCGGAAAAACTCTCGAACAACCAACTTGTTCAAGGCGTTGTTGAAGAAATCATTGACCGCGATGACCTTTTTGCCATTTTGCCTTTTACACAAGTAAATGGTAAGGCATATGTTTACAACCGTGAAAAAACCCTTGGTGGTGCCAACTGGCTTGATCCTAATGAAGTGATCGAAGAAGAAGGCTCAACATTCGACGAAGTGACAGCGCATTTACGCATCTTAGCTGGTGACGTTGATGTTGATAAATTCTTAGACTCTACAATGGGTGATACGAACGCTCAAAAGGCGATTCAAATCAAGCAAAAGGCCAAAGGTGTTGCTCGCGAATTCCACCGTACTTTGGCTCGTGGTGATTCGAAAACTAACGCGAAAGAGTTTGACGGCTTTGACAAGCTTGTAACCTCTACTCAAATCGTTGACGCTGGTGCTGACGGCAATCCATTAACTCTTACCATGTTGGACGAATTGTGTGACGCTGTGCCGAATGGCGCAGACGTGATCGTAATGCGTCGTGGTACGATCCGTGCCTACCGTGCATTGCTTCGTGCAACCTATGGTACTGATGCCGTAATGCAACAGTTATCTAACTTTGGTCGCCCAATGCTTACTCACAACGGTATTCCTATCATCATGAATGATTGGATTGCCGGCGATGAAGTGAAAGGCACGAACTCAAAAACCACTTCGATTTATGCTGTACGCTTAAATGAAGTTGACGGTTTACACGGCCTTTATGGTGGTGGAAATGCAGGTATCGTTGTTGAAGACATCGGTACAGTGCAAAACAAAGATGCTACTCGTACACGTATCAAGTGGTACTGTGGTTTAGCTCTTAAATCCACTCGCTCAATTGCGGCAATTCGTGGCGTGACTAATATTTAA"
    annotation ""
    description "hypothetical protein [Acinetobacter]"
      lengths 903
      longCentroidID 903
      longCentroidID "30_0_33"
    paralog 0
    mergedDNA 0
    genomeIDs "30"
    geneIDs "30_0_33"
    degrees 2
    name "group_339"
  ]
  node [
    id 847
    label "966"
    size 1
    centroid "30_0_34"
    maxLenId 0
      members "30"
      seqIDs "30_0_34"
    hasEnd 0
    protein "MKLKLTGAGFENYTGQMGVVFFENGLSKYDVMPNDAIRIASTIGAVWENGDPANLGAIHTQNLMTPAPDIRQQSGLELLHSITGHAHLNADQVQQHSDQVASLTTGVEKQESTAKKAEPKYTQEALEKIADESGIAGLREIAAEFNVKGNSIATLIKAIMNAQE"
    dna "ATGAAATTAAAATTAACCGGAGCTGGATTCGAAAATTATACAGGTCAAATGGGCGTGGTATTTTTTGAAAATGGCTTATCGAAATATGACGTGATGCCTAATGATGCAATTCGCATTGCAAGTACCATTGGCGCAGTATGGGAAAACGGCGATCCCGCGAATTTAGGTGCAATTCATACACAGAACCTTATGACTCCCGCACCTGATATTCGCCAACAGTCGGGACTTGAATTGCTGCACTCGATTACTGGTCATGCTCACTTAAATGCAGATCAGGTTCAGCAGCATTCCGATCAGGTTGCCAGTTTAACGACTGGGGTAGAAAAGCAGGAAAGTACAGCCAAGAAAGCGGAACCTAAATACACTCAGGAAGCTTTGGAAAAGATTGCTGATGAAAGTGGCATTGCGGGATTACGCGAGATTGCAGCCGAATTTAATGTCAAAGGCAATTCAATTGCCACATTAATCAAAGCCATCATGAATGCACAGGAATAA"
    annotation ""
    description "hypothetical protein [Acinetobacter]"
      lengths 495
      longCentroidID 495
      longCentroidID "30_0_34"
    paralog 0
    mergedDNA 0
    genomeIDs "30"
    geneIDs "30_0_34"
    degrees 2
    name "group_630"
  ]
  node [
    id 848
    label "608"
    size 1
    centroid "30_0_35"
    maxLenId 0
      members "30"
      seqIDs "30_0_35"
    hasEnd 0
    protein "MNYYLAGTSVSLPINFVDDDGNPLEVTQGSYRIVDQNGVEIKPKAEFDVTQTKVTVEAEYNQIPALNPMEIKVEDMDSIEIDHLRILQFDLINRDGNTYAFDVSYLISPRERLIVGLNSFQTLNQAKLTALTMPETEVFLTEGEVRKVAALIEARQRICTLNIPSVNLRATTPSAYQKLSEQFKAALRKAQVAEANAILGGGDPIELALAQGLKSKTIGETHESYIGGRQLRLAVSKATLRYLSGFVSTSKVIARV"
    dna "ATGAATTACTACCTTGCCGGAACGTCAGTATCTCTTCCTATCAACTTTGTCGATGACGACGGAAATCCCCTTGAAGTGACCCAAGGAAGCTACCGTATTGTCGATCAAAACGGTGTAGAGATTAAGCCAAAGGCCGAATTCGATGTCACCCAAACCAAGGTAACTGTAGAGGCTGAATATAACCAGATTCCCGCTCTCAACCCTATGGAAATCAAGGTTGAGGACATGGACTCAATTGAGATCGATCATTTGCGTATTCTCCAATTTGATCTAATCAATCGGGATGGGAATACCTATGCGTTTGACGTCAGCTACCTCATTTCACCAAGAGAACGGTTGATTGTAGGTTTAAACAGTTTTCAGACATTAAATCAGGCAAAGCTGACAGCATTGACGATGCCGGAAACGGAAGTTTTCCTCACAGAAGGCGAAGTTCGTAAGGTAGCGGCTTTGATTGAGGCGAGACAGCGGATTTGCACGCTCAATATTCCAAGTGTCAATTTACGAGCCACGACACCATCCGCCTACCAGAAGCTATCAGAGCAATTTAAGGCTGCCTTGAGAAAGGCGCAAGTTGCGGAAGCGAATGCAATTCTTGGCGGTGGTGATCCCATCGAATTAGCTCTTGCACAGGGCCTTAAATCCAAAACCATTGGCGAAACCCATGAGAGCTATATCGGTGGGCGACAACTCAGGTTAGCGGTTAGCAAGGCAACTCTAAGATATTTGAGTGGCTTTGTATCGACAAGCAAGGTTATTGCGAGGGTTTAA"
    annotation ""
    description "hypothetical protein [Acinetobacter]"
      lengths 771
      longCentroidID 771
      longCentroidID "30_0_35"
    paralog 0
    mergedDNA 0
    genomeIDs "30"
    geneIDs "30_0_35"
    degrees 2
    name "group_412"
  ]
  node [
    id 849
    label "678"
    size 1
    centroid "30_0_36"
    maxLenId 0
      members "30"
      seqIDs "30_0_36"
    hasEnd 0
    protein "MDEQKRYLLDYFSMRFTSLMDNYVMAINGAFFTTRRAGYTPSQYQIENAKNFVANAHYLFLEAAGNTLEQIASNLDAQEVAYNMFELEHVKNQLVSISIDMLRQANRAISTGIQNKAIELLGKNNAHGAMGLLVQKKMAELEITATDSAGRKWREPSSLVKTIVRDFIYQSLVDHQIKALHESGIDLIAVPDIDKPVSIQGQAGYVALKDVRHHFHPNGYDLPVGYTDVHT"
    dna "ATGGACGAACAAAAGCGCTATTTGTTGGATTATTTCTCAATGAGATTCACGAGTCTCATGGATAATTATGTTATGGCAATAAATGGCGCTTTTTTCACTACAAGGCGCGCAGGCTATACGCCTTCGCAGTATCAGATTGAAAACGCCAAGAATTTTGTGGCTAACGCACATTATTTATTCCTTGAAGCTGCTGGCAACACTCTTGAGCAGATTGCATCAAATTTGGACGCTCAAGAGGTGGCTTACAACATGTTCGAACTTGAACATGTCAAAAATCAACTTGTATCTATTTCCATTGATATGTTGCGCCAAGCGAACCGCGCAATTTCTACAGGAATCCAAAACAAGGCGATTGAACTGCTTGGAAAGAATAATGCTCACGGCGCAATGGGCTTGTTAGTACAAAAGAAAATGGCTGAACTGGAAATTACCGCAACAGATAGTGCAGGGCGTAAATGGAGAGAGCCATCTAGTCTTGTAAAAACCATCGTTCGGGATTTCATTTATCAATCACTTGTAGATCACCAGATTAAGGCATTGCATGAATCTGGCATTGACCTGATTGCTGTACCTGACATTGATAAGCCTGTGTCCATTCAAGGGCAGGCAGGTTATGTGGCTTTAAAAGACGTAAGACATCACTTCCATCCGAATGGATATGACTTACCTGTAGGCTACACAGATGTTCACACCTAA"
    annotation ""
    description "hypothetical protein [Acinetobacter]"
      lengths 696
      longCentroidID 696
      longCentroidID "30_0_36"
    paralog 0
    mergedDNA 0
    genomeIDs "30"
    geneIDs "30_0_36"
    degrees 2
    name "group_453"
  ]
  node [
    id 850
    label "1309"
    size 1
    centroid "30_0_37"
    maxLenId 0
      members "30"
      seqIDs "30_0_37"
    hasEnd 0
    protein "MFTPNQFCFVRARNGYDHFGLAKFGLRRKERCAIVKMIQQSNKTSVRADSSASRGNAREVVADLVILLEPKTTATIDSIIEFGGDMYVVKSVHKRFDIRGKHDHTEAACTYWSDNE"
    dna "ATGTTCACACCTAATCAGTTCTGCTTCGTTCGGGCAAGGAATGGCTATGATCACTTCGGTTTAGCCAAATTTGGGCTAAGACGAAAGGAACGTTGCGCCATCGTCAAGATGATTCAGCAAAGCAACAAGACCTCAGTTCGTGCGGACTCGTCTGCTTCGCGCGGCAACGCAAGGGAAGTGGTTGCAGATCTGGTCATTTTGCTTGAACCCAAAACCACGGCAACCATTGACTCAATCATTGAGTTTGGTGGGGACATGTATGTGGTGAAATCAGTCCATAAACGGTTTGATATTCGCGGCAAGCATGATCACACCGAAGCGGCATGTACCTACTGGAGTGATAACGAATGA"
    annotation ""
    description "hypothetical protein [Acinetobacter]"
      lengths 351
      longCentroidID 351
      longCentroidID "30_0_37"
    paralog 0
    mergedDNA 0
    genomeIDs "30"
    geneIDs "30_0_37"
    degrees 2
    name "group_872"
  ]
  node [
    id 851
    label "1211"
    size 1
    centroid "30_0_38"
    maxLenId 0
      members "30"
      seqIDs "30_0_38"
    hasEnd 0
    protein "MNPLIPIAQMLNDAGVATLGQNLFINMMPISVTNGILLRNPINGTKIDHELKGHYNTEFKVIVRTTNYETGYKLMKKVFKLLTLDNHFVEGMHIKQCYPDNEPIEYPISEGNTLELASDFKIAFSEIT"
    dna "ATGAATCCACTAATTCCTATCGCTCAAATGCTCAATGATGCAGGGGTCGCCACTTTAGGGCAAAACCTGTTTATCAACATGATGCCAATTTCCGTAACAAACGGAATCCTGCTAAGGAATCCAATCAACGGAACCAAAATTGATCATGAGTTAAAGGGTCATTACAACACCGAATTCAAGGTCATTGTAAGGACCACCAATTATGAGACGGGTTATAAATTGATGAAGAAGGTATTCAAGCTTCTTACACTGGATAACCATTTTGTTGAAGGTATGCACATTAAACAATGTTATCCGGACAATGAGCCAATCGAATATCCGATCTCAGAAGGGAACACTCTCGAACTGGCATCAGACTTCAAGATTGCCTTTAGCGAGATTACCTAA"
    annotation ""
    description "minor capsid protein [Acinetobacter]"
      lengths 387
      longCentroidID 387
      longCentroidID "30_0_38"
    paralog 0
    mergedDNA 0
    genomeIDs "30"
    geneIDs "30_0_38"
    degrees 2
    name "group_829"
  ]
  node [
    id 852
    label "963"
    size 1
    centroid "30_0_39"
    maxLenId 0
      members "30"
      seqIDs "30_0_39"
    hasEnd 0
    protein "MARKNLQTTGLNELRKKLTKLSEMPNVLDSELGSIAKQMRDTAKAMAPIEYGGLRESIKYRRVGYERNKLGQFFKGGLGQHTVYVNLNQPSRGATVAKYFFFVHEHMSVGRTGGEFQPSEYSVMNSALLGEVAGGRFMERARVKYEVQITKLLQHRADEFIKTLF"
    dna "ATGGCCCGAAAGAACCTTCAGACCACAGGACTCAATGAGCTTCGCAAGAAACTCACCAAGTTAAGTGAAATGCCAAATGTTCTGGATTCCGAGCTAGGCAGTATTGCCAAACAGATGCGCGATACTGCCAAGGCTATGGCACCCATTGAATATGGTGGATTACGCGAATCGATCAAATATCGTCGGGTCGGTTATGAACGTAACAAGCTAGGACAGTTCTTTAAGGGAGGCTTGGGTCAGCATACCGTTTACGTTAATTTGAATCAGCCGAGTCGCGGAGCAACGGTTGCAAAGTATTTCTTCTTTGTACACGAGCACATGAGCGTCGGTCGTACTGGAGGAGAGTTCCAGCCTTCCGAATATTCCGTGATGAATAGCGCACTACTTGGCGAAGTTGCGGGCGGTCGATTCATGGAACGGGCCAGAGTCAAATACGAAGTGCAAATTACCAAACTTTTGCAGCACAGAGCGGACGAGTTTATTAAAACTTTGTTCTAG"
    annotation ""
    description "HK97 gp10 family phage protein [Acinetobacter]"
      lengths 498
      longCentroidID 498
      longCentroidID "30_0_39"
    paralog 0
    mergedDNA 0
    genomeIDs "30"
    geneIDs "30_0_39"
    degrees 2
    name "group_628"
  ]
  node [
    id 853
    label "880"
    size 1
    centroid "30_0_40"
    maxLenId 0
      members "30"
      seqIDs "30_0_40"
    hasEnd 0
    protein "MANNDTSNVKLGVCKVFFGGVDLGFTKGGVEVTVETETHEVQVDQYGNTPISEYVMGRTITVAVPLAETTLDNLVATMPGAKLVTDSTAGTSKAIVPTGVGVNLLDFADELVLVPKSVNGSLNYNDAVRVPKAATPGAMTFAYKLDEERIFNCNFKGYPVIEGNDEVLYQVGTVTPPAAKA"
    dna "ATGGCTAACAACGATACCTCAAACGTTAAGCTTGGTGTATGTAAAGTCTTCTTTGGCGGTGTTGATCTTGGCTTCACCAAAGGTGGCGTTGAAGTGACGGTAGAAACTGAAACCCACGAAGTTCAAGTAGACCAATACGGTAATACCCCAATTTCTGAATATGTAATGGGTCGTACCATTACCGTAGCCGTTCCTTTGGCTGAAACCACGTTAGATAACCTTGTTGCCACTATGCCGGGTGCAAAACTGGTAACAGATTCAACAGCCGGAACTTCAAAAGCCATTGTACCTACAGGCGTTGGCGTGAACTTGCTTGATTTCGCTGACGAGTTGGTATTGGTTCCTAAAAGCGTAAACGGCTCATTGAACTACAACGATGCAGTACGCGTTCCTAAAGCGGCAACTCCGGGTGCCATGACCTTTGCTTATAAGCTTGATGAAGAACGAATCTTCAACTGTAACTTCAAAGGCTACCCAGTCATTGAAGGCAATGATGAAGTGCTTTATCAGGTCGGCACAGTTACACCACCAGCAGCTAAAGCTTAA"
    annotation ""
    description "hypothetical protein [Acinetobacter calcoaceticus/baumannii complex]"
      lengths 546
      longCentroidID 546
      longCentroidID "30_0_40"
    paralog 0
    mergedDNA 0
    genomeIDs "30"
    geneIDs "30_0_40"
    degrees 2
    name "group_559"
  ]
  node [
    id 854
    label "1294"
    size 1
    centroid "30_0_41"
    maxLenId 0
      members "30"
      seqIDs "30_0_41"
    hasEnd 0
    protein "MKLLNLDPLVKSVEKRVVVVNGKNHEIRTLNVEQFLQIVDESKSIVERAEKGEFTLADEVRLTRKVVGLAIPTMTEEEINKLDVSQIQAIAEFAKGNDVEGVEEVSSEETQEDPEGK"
    dna "ATGAAATTACTCAACCTAGATCCATTAGTTAAATCAGTAGAAAAACGTGTAGTCGTCGTAAATGGAAAAAATCACGAAATCCGCACATTGAATGTGGAGCAGTTTCTCCAAATCGTCGATGAGTCCAAGTCGATTGTGGAACGCGCAGAAAAGGGCGAATTCACATTGGCAGATGAAGTTCGCTTAACGAGAAAAGTCGTCGGCTTGGCTATTCCAACCATGACGGAAGAAGAAATCAACAAGCTTGACGTAAGCCAGATTCAAGCCATTGCTGAATTTGCAAAAGGCAACGACGTCGAAGGGGTAGAGGAAGTCTCATCCGAAGAGACTCAGGAAGACCCAGAGGGAAAGTAG"
    annotation ""
    description "hypothetical protein [Acinetobacter]"
      lengths 354
      longCentroidID 354
      longCentroidID "30_0_41"
    paralog 0
    mergedDNA 0
    genomeIDs "30"
    geneIDs "30_0_41"
    degrees 2
    name "group_862"
  ]
  node [
    id 855
    label "1317"
    size 1
    centroid "30_0_42"
    maxLenId 0
      members "30"
      seqIDs "30_0_42"
    hasEnd 0
    protein "LAIDFGFIFCQIMHFYSMSYECVLKLPIRIFWLLSKNIQRIQARNDLRHLNVSTAATFGAAAFMSGNSKSTLTKDVTDQLLAERGDVVKVKSNPLEAKLDRDGLEMLRRLSAPRQ"
    dna "TTGGCAATCGATTTTGGCTTCATCTTTTGCCAAATCATGCACTTCTATTCAATGAGCTATGAATGCGTATTGAAACTACCAATACGCATTTTCTGGCTTCTTAGCAAAAACATTCAACGCATTCAGGCCAGAAACGACTTACGCCATCTAAACGTTTCTACAGCAGCCACGTTTGGTGCGGCAGCGTTCATGAGCGGTAACAGTAAATCTACCTTGACCAAAGACGTTACCGACCAATTACTCGCGGAACGGGGGGATGTCGTAAAAGTTAAATCAAATCCATTAGAAGCCAAATTGGACAGAGACGGTCTTGAAATGCTGCGAAGACTTAGCGCACCGAGGCAGTAA"
    annotation ""
    description "hypothetical protein [Acinetobacter baumannii]"
      lengths 348
      longCentroidID 348
      longCentroidID "30_0_42"
    paralog 0
    mergedDNA 0
    genomeIDs "30"
    geneIDs "30_0_42"
    degrees 2
    name "group_876"
  ]
  node [
    id 856
    label "3"
    size 1
    centroid "30_0_43"
    maxLenId 0
      members "30"
      seqIDs "30_0_43"
    hasEnd 0
    protein "MAGEINNTLKLDVNQFDQAIQKASDRLDKLDSNLGKTNASVESLEKILSGLGGDIRQLSSSFKTLDDNLAASLKMLSGVQKNTDSLSRSLDSVDKSASKTAKTTAQAAKSIENLADFTQAYEKKLKNLNPLLNRVSKGQQILEAHAKATGDELEKQSKRTLANNARALQAEIKNNEKLLAERREMAYKAAQIQKRAEVNLAVQQKLYNGTFFGKNKNSTSEKAVEMRANIELWRKEADAAKLVKEQIKSVIRDIEYQNGELQKGVNLLNQQIERTRALKNQQSVEQAKSRQEQKSLDTARKRQELEKRTEAWWKEALYNRERREEEAERRRIEKRRQLEQEYSNWFNRELDKRERREADARLKQRPLIRNIDEERQAQTRTADARRKLELDYTGWWTRTLNNRDQAAQRAAEQAERDAHRVRMQQLNEERKAQELLHREQMSVAKDLAAMYASIKINQGLGGAVHKNMELEQSKFRLSLWNLPKEEQERFLQKSRDLTKTEKYLTNTEAIDARLDAMAAMGGNHEKTIDATLATATRVAHILRATGNETGSNSDLVKNLYGFAESRQVMNNVDEINKSFETLLKISNISNGKIKIADVETIARNMGGMRADVSADGWLKIAALGEQFKTAGGGNGGGGGIATVGTMLKMMGLYGSGKTITNRAVTDLMGADILNEFKDGDAEKAFRENAKNIKEFTKMMKNAGFKDLKSMGEDPVKFFSSLRGQILDYMMREDNFTRFFGEGTKRWTYNQKGQMINSEGKVVDPNEQNKIERTGFTRWASGMGWSNKTVDGLTTMLDKRFIDRANEVAESAKRSAESQQALKEAQDTLKGSTDNLMASLGRLAESFAPLLPFLTGFVNGLTKAVDGIANLMNLHPAIAIVTGLGAGFGALTLATSLFFGKLSLVSRLVTTLLPALGGLGKTAQTSSGQLATATSTANNLGQAVSKMGDGTKNVVPKVSNMSTRVLGILGGMLRWAGWVGLGLLVGQMFISWLDSVNKNETPLRSSFQRLVQGLRDDLIAGLKGLHTIWNNALIQLGIDTENARRNLRDLANYKGEVLKIPVKGVTAEEGGGFTSTPATRELGKKITKLLEKRELVQKGKGFLTNALDGGKQQLKEIDDMLAGYRRGMKLGGLVYIEKGPYAGQVVLKKDIEKNAKLLKNKQKQAAAAKTSSATSTGSVLPTPSNLADYSAPAIGSGGGSTPKEKTGRGYDRQWNNLYRADVEKALLGAQDRETDISEILGQPVDYLKRAKNDFIERWMSGKWDDNNDPRSRPFTKGTYNPDTGWTKDQIDWDGMYKGQHVNEFLNAQMKKLMADDYKASIQFAAERSASTDEDFKNVLDQFVENDTKKSDALMALERQFARYEVRNPMALQAGGYNDFKDFALNHQVAKDTLSKAYESKNINKQLSIDLMDSEVDRRQSSADYAYDEVAKEINEQRKALEKRIQITKTMMENDEAAKKEYAELIKAKELAEEEFTKRLMLENEKRVRASESATQQMLRQYRDLKVGIESINQKWTESAIDSVADLITGRMSFKDFDWRQIGSDIFADYAKVFVKDSASKLITNVMGNQSIFDLGKSLLSGKAAGGMGWASDLLNRWRGLGPYAPAVDPNTGESTSAAVNTEITDTIPLFDKLRATLNPLTQGLSSLWENVSSASQGLWTFASDAISKAINALFQWATSLLASSTASSGSSGGNWLGTLFQVGMAAYGAYSGAGAGIGDISSGASYQVGGGFNSAVGWSGTSQFAKGGIFTNSIVNEPTPFMFAKGGSFANGLMGEAGPEAIMPLTRDSSGRLGVSMLGAGDASNVMQNHVQIQITVNNDGSSSTSASGGDAQEYKQMAKQVEAIVMSTLDKQSRPGGRLYKK"
    dna "ATGGCTGGCGAAATTAACAATACGCTCAAACTTGATGTCAATCAATTTGACCAAGCTATTCAAAAGGCATCAGATCGCCTAGATAAGCTAGACAGCAATCTGGGGAAAACCAACGCTTCCGTCGAAAGCTTGGAGAAGATTCTTAGTGGTTTGGGCGGAGATATTCGCCAGCTCTCTTCCTCATTCAAAACGCTTGATGACAATCTGGCAGCTTCCTTGAAAATGTTAAGTGGGGTTCAGAAAAATACTGACTCACTTTCACGCTCATTGGATAGCGTAGACAAATCGGCATCAAAAACTGCCAAAACCACAGCGCAAGCAGCCAAAAGTATTGAAAATTTGGCTGACTTTACGCAAGCCTACGAGAAAAAGCTCAAAAATTTAAACCCACTTTTGAATAGAGTTTCAAAGGGTCAGCAGATTCTTGAGGCACACGCAAAAGCGACTGGTGACGAACTAGAGAAGCAATCTAAACGAACACTTGCAAATAATGCTAGAGCTTTACAGGCTGAGATTAAGAATAACGAGAAGCTGCTCGCTGAACGCCGTGAAATGGCTTATAAGGCCGCACAGATTCAGAAACGTGCGGAAGTTAATTTAGCAGTACAGCAAAAACTTTATAACGGCACATTCTTCGGCAAGAACAAGAATTCCACTTCTGAAAAAGCAGTGGAAATGCGCGCAAATATTGAATTGTGGCGTAAAGAGGCAGATGCGGCCAAGCTTGTTAAGGAGCAAATCAAGTCTGTCATTCGTGATATTGAATATCAAAATGGCGAGCTGCAAAAAGGTGTAAACCTGCTCAATCAGCAGATTGAACGCACCCGCGCACTTAAAAACCAGCAATCGGTAGAACAAGCAAAATCCCGTCAGGAACAAAAGAGCCTAGACACAGCACGTAAACGCCAAGAGCTTGAAAAGAGAACAGAAGCTTGGTGGAAAGAAGCGCTTTATAACCGCGAACGCAGAGAGGAAGAGGCTGAGCGCAGACGCATTGAAAAACGCCGTCAATTAGAACAGGAATATTCAAACTGGTTTAATCGCGAACTCGACAAACGGGAACGCCGAGAAGCCGATGCACGCCTGAAACAGCGCCCTTTAATTCGAAACATCGATGAAGAACGCCAAGCTCAGACAAGAACTGCGGATGCCCGTCGCAAGCTGGAGCTGGACTATACAGGTTGGTGGACAAGAACGCTTAACAACCGAGATCAAGCTGCTCAACGTGCCGCTGAACAGGCAGAACGTGACGCACATCGGGTCAGAATGCAACAGCTTAATGAAGAGCGTAAGGCTCAAGAGCTATTGCATCGTGAGCAAATGTCTGTTGCCAAAGACCTTGCTGCAATGTACGCAAGTATCAAGATCAATCAAGGTCTAGGCGGCGCTGTACACAAAAATATGGAATTAGAGCAATCTAAATTCCGTCTATCATTGTGGAATCTTCCAAAAGAAGAACAAGAACGATTCCTTCAAAAATCCAGAGATTTAACCAAGACTGAGAAATATCTCACCAATACAGAAGCCATTGATGCCCGTCTTGACGCTATGGCTGCAATGGGTGGCAACCACGAAAAGACCATTGATGCCACATTAGCAACTGCTACCCGTGTGGCTCACATCTTACGTGCAACGGGTAATGAAACAGGTTCAAACAGCGACCTAGTGAAAAACTTGTACGGATTCGCCGAATCCCGCCAAGTCATGAACAATGTCGATGAAATTAACAAATCATTCGAGACGCTGTTAAAAATCTCCAATATTTCAAACGGCAAAATCAAAATTGCCGACGTTGAAACCATTGCGCGTAACATGGGCGGTATGCGAGCTGACGTCTCAGCCGATGGCTGGTTAAAAATCGCAGCGCTTGGTGAGCAGTTCAAGACCGCTGGTGGTGGTAACGGTGGTGGCGGGGGTATCGCAACCGTAGGTACGATGCTCAAGATGATGGGTTTATACGGTTCGGGTAAGACAATTACCAATCGTGCCGTAACCGATCTGATGGGCGCCGATATCCTCAACGAATTCAAGGACGGCGATGCTGAGAAGGCGTTCAGAGAAAACGCTAAAAATATCAAAGAATTTACCAAAATGATGAAGAACGCGGGCTTCAAGGACTTGAAGTCGATGGGCGAAGATCCGGTTAAGTTCTTCTCATCTTTACGCGGTCAGATTCTTGATTACATGATGCGTGAAGATAACTTCACCCGCTTCTTTGGTGAAGGGACCAAGCGTTGGACCTACAACCAGAAAGGTCAGATGATCAACAGCGAAGGCAAAGTTGTTGATCCGAATGAACAAAACAAAATTGAGCGCACGGGCTTTACTCGTTGGGCTTCTGGCATGGGCTGGTCAAATAAAACCGTAGACGGTTTGACCACCATGTTAGATAAACGCTTCATTGACCGCGCAAATGAAGTGGCAGAAAGCGCTAAACGTTCAGCAGAAAGTCAGCAGGCCCTAAAAGAAGCTCAAGACACATTAAAGGGTAGCACAGACAACCTAATGGCTTCATTGGGACGTTTGGCTGAATCATTTGCTCCGCTTCTACCTTTTTTAACGGGCTTCGTTAATGGTCTAACCAAAGCGGTAGACGGCATTGCAAACTTGATGAATTTGCATCCCGCAATTGCCATTGTGACAGGTCTTGGAGCTGGTTTTGGCGCCCTAACCTTAGCGACAAGTTTATTTTTTGGGAAATTAAGCCTAGTTAGTCGCCTAGTTACAACACTCCTTCCTGCATTGGGTGGCTTGGGTAAGACTGCTCAAACCTCTTCCGGTCAATTGGCTACCGCAACAAGCACTGCAAATAACTTAGGGCAGGCGGTATCAAAAATGGGCGATGGCACAAAAAATGTTGTGCCTAAAGTTTCCAATATGAGTACACGCGTCCTTGGCATTTTGGGCGGCATGTTACGCTGGGCAGGCTGGGTCGGGTTAGGACTTCTTGTAGGTCAAATGTTCATTTCTTGGCTTGATAGCGTCAACAAGAATGAAACCCCGTTAAGATCATCCTTCCAACGGTTAGTGCAAGGCTTACGGGATGACCTGATCGCAGGGTTAAAAGGTCTACATACCATCTGGAACAATGCTTTAATCCAGTTAGGCATTGATACAGAAAACGCACGCCGTAATCTCCGTGATTTGGCAAACTACAAAGGCGAAGTTTTAAAAATCCCAGTTAAAGGTGTAACGGCTGAAGAGGGCGGTGGCTTTACCTCAACACCTGCAACCCGTGAACTTGGCAAGAAAATCACCAAATTGCTTGAGAAGCGGGAGCTTGTACAAAAGGGGAAAGGCTTCTTAACGAATGCGCTTGACGGTGGCAAACAGCAATTAAAAGAAATTGACGATATGCTTGCCGGGTACAGACGCGGCATGAAATTAGGCGGGCTGGTTTATATCGAGAAAGGCCCATACGCTGGACAAGTCGTTCTTAAAAAGGACATTGAAAAGAACGCCAAGCTTCTCAAAAATAAGCAGAAGCAAGCTGCTGCCGCTAAAACTTCGTCTGCAACCTCTACAGGAAGTGTATTACCTACACCGTCAAATCTTGCCGATTATTCTGCACCGGCAATTGGTTCTGGTGGAGGCTCAACGCCTAAAGAGAAAACTGGACGAGGTTACGATCGCCAATGGAACAACCTATATCGTGCTGATGTTGAGAAAGCCTTGTTGGGCGCTCAAGACCGCGAGACTGATATTAGTGAAATTCTCGGTCAGCCTGTTGACTACCTCAAGAGAGCGAAGAACGACTTTATCGAGCGTTGGATGAGCGGAAAATGGGATGACAATAATGACCCACGCTCACGTCCATTCACGAAGGGTACATACAATCCTGATACAGGTTGGACTAAGGATCAAATTGACTGGGACGGCATGTACAAAGGTCAACATGTCAATGAGTTCCTTAACGCCCAAATGAAGAAGTTGATGGCCGATGACTACAAGGCATCAATTCAGTTTGCCGCTGAAAGATCGGCTTCAACAGATGAGGACTTTAAGAACGTCCTTGATCAATTTGTCGAGAATGACACCAAGAAATCTGATGCCTTAATGGCTTTAGAACGTCAGTTCGCCCGTTATGAAGTGCGTAATCCAATGGCACTTCAAGCAGGCGGTTATAACGACTTCAAGGACTTTGCGCTTAACCATCAGGTGGCCAAGGACACTTTATCCAAAGCTTATGAGTCTAAAAACATCAATAAACAACTCTCCATTGACCTAATGGATAGTGAAGTTGATCGACGTCAATCTTCTGCCGACTATGCGTATGATGAAGTTGCCAAGGAGATCAATGAGCAGCGTAAGGCGCTAGAAAAGCGGATTCAGATTACCAAAACCATGATGGAAAACGATGAGGCTGCCAAGAAGGAATATGCAGAACTCATCAAAGCCAAAGAGCTGGCTGAAGAGGAATTCACCAAGCGCTTAATGCTTGAAAATGAAAAGCGTGTTCGCGCCTCTGAATCCGCAACACAGCAGATGCTACGCCAATACCGTGATCTGAAAGTCGGTATTGAAAGCATTAACCAGAAGTGGACAGAAAGTGCTATCGACTCAGTTGCCGACCTCATTACAGGACGGATGAGTTTCAAGGACTTCGACTGGCGTCAAATTGGATCTGATATTTTTGCCGATTATGCAAAAGTCTTTGTAAAAGATTCAGCAAGTAAGCTAATTACCAACGTAATGGGTAACCAATCCATTTTTGATCTTGGTAAATCCTTATTGAGCGGTAAAGCTGCTGGCGGAATGGGCTGGGCATCAGACTTGCTAAATAGATGGCGCGGTTTAGGTCCTTATGCTCCGGCTGTTGACCCAAATACAGGCGAATCTACAAGTGCTGCGGTCAATACTGAAATTACTGACACTATACCGCTATTTGACAAACTACGCGCTACCTTAAATCCACTGACTCAAGGATTAAGTTCATTATGGGAAAATGTCAGCAGCGCATCACAGGGTCTTTGGACTTTTGCGTCAGATGCTATCAGCAAGGCAATTAATGCTTTGTTCCAATGGGCAACAAGCCTGTTAGCATCAAGCACAGCTTCCAGCGGCTCATCGGGCGGTAACTGGTTAGGTACATTGTTCCAAGTCGGAATGGCCGCTTATGGAGCTTACAGCGGTGCAGGAGCAGGTATTGGAGACATTAGTAGCGGTGCTTCATATCAAGTCGGCGGTGGCTTCAACAGCGCTGTAGGTTGGAGTGGTACATCACAGTTCGCCAAGGGTGGAATTTTTACCAACTCTATCGTGAATGAACCTACACCGTTTATGTTTGCCAAGGGTGGAAGTTTTGCAAACGGTCTGATGGGAGAAGCAGGGCCAGAAGCAATCATGCCGCTTACTCGCGATTCATCGGGCAGACTCGGTGTTTCCATGTTGGGAGCGGGTGACGCTTCAAACGTCATGCAAAATCACGTTCAAATCCAAATCACCGTAAACAACGATGGAAGCTCTTCTACAAGCGCATCTGGCGGTGATGCTCAAGAATATAAACAAATGGCGAAGCAGGTCGAAGCCATTGTCATGAGCACCTTGGACAAACAAAGCAGACCGGGAGGAAGATTATATAAGAAATAA"
    annotation ""
    description "tail length tape measure protein [Acinetobacter calcoaceticus/baumannii complex]"
      lengths 5589
      longCentroidID 5589
      longCentroidID "30_0_43"
    paralog 0
    mergedDNA 0
    genomeIDs "30"
    geneIDs "30_0_43"
    degrees 2
    name "group_3"
  ]
  node [
    id 857
    label "1367"
    size 1
    centroid "30_0_44"
    maxLenId 0
      members "30"
      seqIDs "30_0_44"
    hasEnd 0
    protein "MEFIWKPDLGAEKSKKPSVSTVKFNDGYEARIPNSINPSLRVWNCTFTNNLQTANEIDEFLNKANGTTAFDWIDPQGKKGKFVCREWKMNQIKFGVFQITAVLEEVYE"
    dna "ATGGAATTTATTTGGAAGCCCGATTTGGGCGCTGAAAAGTCGAAAAAACCTTCCGTCTCTACGGTCAAGTTTAATGATGGCTACGAAGCTCGTATTCCAAATTCTATTAACCCAAGTTTGCGGGTATGGAACTGCACCTTTACCAACAACCTGCAAACGGCAAATGAAATTGACGAGTTTCTTAACAAAGCCAATGGCACAACCGCGTTTGATTGGATTGACCCACAAGGCAAAAAAGGCAAGTTCGTCTGCCGCGAATGGAAGATGAATCAAATCAAATTTGGTGTTTTTCAGATTACCGCAGTGCTTGAAGAGGTTTATGAATAA"
    annotation ""
    description "phage tail protein [Acinetobacter]"
      lengths 327
      longCentroidID 327
      longCentroidID "30_0_44"
    paralog 0
    mergedDNA 0
    genomeIDs "30"
    geneIDs "30_0_44"
    degrees 2
    name "group_901"
  ]
  node [
    id 858
    label "679"
    size 1
    centroid "30_0_45"
    maxLenId 0
      members "30"
      seqIDs "30_0_45"
    hasEnd 0
    protein "MGEKIAVAEIQSLSPTAEVELFVIDTTKFGGDVIRFCSGVNAFHQPIYWQGERYDPLPIEASDFDVSSQGTLPTPKLILANVSGLFSSLAAELDNLIGCKVIRKRTFGRFLDEVNFPNGNPEADPTQHLPDQIWFIDRKVNESRVSIEWELASAFDFQGVQLPFGQVTKNACRWQYRSPDCGWTGGYFTKDDKPTDDPNLDACGKRVSSCTCRFGENAVLPYGAFPGVQRV"
    dna "ATGGGCGAGAAAATCGCTGTAGCTGAAATTCAATCGTTGTCACCAACAGCAGAAGTCGAACTGTTTGTTATTGATACAACTAAATTTGGCGGCGATGTTATTCGTTTTTGTTCTGGCGTAAATGCGTTTCACCAACCGATCTACTGGCAGGGAGAACGCTATGACCCTTTGCCTATTGAAGCAAGTGACTTTGATGTAAGCAGTCAGGGCACTTTGCCTACGCCTAAGCTAATTCTGGCAAACGTAAGTGGCTTATTTTCGTCACTTGCGGCGGAGCTGGACAACCTTATTGGATGCAAGGTTATCCGTAAACGTACATTTGGCCGCTTCCTTGACGAAGTGAACTTTCCTAATGGAAATCCCGAAGCCGACCCAACGCAACATTTGCCAGATCAAATTTGGTTTATTGATCGAAAGGTTAATGAAAGCCGCGTTTCAATTGAATGGGAATTGGCATCAGCCTTTGATTTCCAAGGCGTTCAACTACCTTTCGGTCAGGTGACCAAGAATGCATGTCGCTGGCAGTACCGTTCGCCAGACTGCGGTTGGACAGGCGGTTATTTCACAAAGGATGACAAGCCGACAGATGACCCGAATCTTGATGCCTGCGGGAAACGGGTTAGCTCTTGTACTTGCCGATTTGGTGAAAATGCCGTTCTTCCATACGGCGCATTCCCAGGGGTGCAGCGCGTATGA"
    annotation ""
    description "phage minor tail protein L [Acinetobacter]"
      lengths 696
      longCentroidID 696
      longCentroidID "30_0_45"
    paralog 0
    mergedDNA 0
    genomeIDs "30"
    geneIDs "30_0_45"
    degrees 2
    name "group_454"
  ]
  node [
    id 859
    label "628"
    size 1
    centroid "30_0_46"
    maxLenId 0
      members "30"
      seqIDs "30_0_46"
    hasEnd 0
    protein "MIDTRLLNEIKQHAMDCYPNEACGFIVVNKYKLALTIKCRNDSPFPKTQFLINPDEYLRAEQEGEIVGVWHTHTNGRTKPSESDLAGCESTGLPWYILAVDKNGEEFHFKDLVEISPCGYQAPYEGRPYVYGSFDCWTLCRDFYQREFGIELRDYPRVEKFWTKEETNYFINKYEEVGLVDVTGQPLEYGDILFIQTDGSGNPNHAAIYVGTEKILHHCEGRLSRYDAYVYGSYWLKHTVKQMRHKSKC"
    dna "ATGATCGACACACGCCTACTTAATGAAATTAAACAACATGCGATGGATTGTTATCCAAATGAAGCTTGTGGCTTTATTGTTGTCAATAAATATAAGTTAGCGCTTACTATTAAATGTCGTAACGATTCGCCGTTCCCGAAAACTCAGTTTCTTATTAATCCCGATGAGTATCTTCGCGCAGAACAGGAAGGTGAAATTGTTGGTGTATGGCATACGCATACCAATGGCAGAACTAAACCGTCCGAATCTGACTTGGCTGGCTGCGAATCTACTGGATTGCCTTGGTACATACTCGCGGTTGATAAAAATGGCGAGGAATTCCACTTTAAAGACCTCGTTGAGATCTCTCCTTGTGGTTATCAAGCTCCATACGAAGGTCGTCCATATGTATATGGCTCTTTCGATTGCTGGACGCTTTGCCGCGACTTTTACCAACGTGAGTTTGGTATCGAACTTCGTGACTACCCGCGTGTAGAGAAGTTCTGGACCAAGGAAGAAACCAATTACTTCATCAATAAATACGAAGAGGTGGGTCTTGTCGATGTGACGGGGCAACCCCTTGAGTACGGCGACATTCTCTTCATTCAAACCGACGGAAGTGGCAACCCGAACCACGCAGCCATTTATGTCGGTACAGAAAAAATCCTTCATCACTGCGAGGGTCGTTTATCTCGCTACGACGCCTATGTCTACGGCTCCTACTGGCTTAAGCACACTGTTAAGCAAATGAGGCACAAAAGTAAATGTTAG"
    annotation ""
    description "C40 family peptidase [Acinetobacter calcoaceticus/baumannii complex]"
      lengths 750
      longCentroidID 750
      longCentroidID "30_0_46"
    paralog 0
    mergedDNA 0
    genomeIDs "30"
    geneIDs "30_0_46"
    degrees 2
    name "group_424"
  ]
  node [
    id 860
    label "827"
    size 1
    centroid "30_0_47"
    maxLenId 0
      members "30"
      seqIDs "30_0_47"
    hasEnd 0
    protein "MLVDVYLHGELGKKFGRKWSVAARGPSHALRLINANTSGSLVNWLREKAAKFAHYRVLCEFQDGTKRQLSDEDFGLVHGELKTIRFVPVVVGADGNGVLQTVVGVVLLVASIWYPALLPTAFGMLAGGISQLLAPKPKKNGESQRRTSHYFNGTEQTEVQGGPIQLIYGRCLVQGTPISVAMSIDQLLFEGE"
    dna "ATGTTAGTCGATGTTTATTTGCACGGAGAACTTGGAAAGAAATTTGGCAGAAAGTGGAGCGTTGCCGCGCGAGGTCCAAGTCACGCTTTAAGACTTATCAACGCAAATACCTCTGGTTCATTGGTCAACTGGTTGCGTGAAAAAGCAGCCAAATTCGCTCATTACCGCGTTTTATGCGAATTCCAAGATGGAACCAAGCGTCAATTATCTGATGAGGATTTTGGCTTGGTTCACGGTGAACTCAAAACCATTCGTTTTGTACCTGTGGTTGTCGGTGCAGATGGTAATGGTGTCTTGCAAACAGTGGTCGGTGTTGTCCTTCTAGTTGCCAGTATTTGGTATCCAGCTTTATTACCAACAGCATTCGGGATGCTCGCAGGCGGTATCTCTCAATTACTTGCGCCTAAACCTAAGAAAAATGGCGAGTCCCAACGAAGAACGTCCCATTACTTCAATGGCACTGAACAGACCGAAGTTCAGGGCGGACCAATTCAGCTCATTTACGGCAGATGTCTAGTTCAAGGAACGCCTATTTCAGTCGCTATGTCGATTGACCAGTTGTTGTTTGAAGGCGAATAA"
    annotation ""
    description "tail assembly protein [Acinetobacter calcoaceticus/baumannii complex]"
      lengths 579
      longCentroidID 579
      longCentroidID "30_0_47"
    paralog 0
    mergedDNA 0
    genomeIDs "30"
    geneIDs "30_0_47"
    degrees 2
    name "group_524"
  ]
  node [
    id 861
    label "2"
    size 1
    centroid "30_0_48"
    maxLenId 0
      members "30"
      seqIDs "30_0_48"
    hasEnd 0
    protein "MNAKIKKFGFPLPIAGAFGGSKSPSVPREDPDNLQSSAYVNIIDLIGEGQIGGLVDNVDGDSLTEKEKSIFFDGTRLRHTNGELNFANVSWAERVGLQRQDYIEGFGEGVETPFYKNVQLKSGIPSAFTVSNPNADRVRIILAVNSLLSTDRTSGDTYGTSVEFQIKLSVNNGPYEILANKKITGKTTSRYQRSFSFDLPKKKADGTPITAWSFQITRTTPDSNSSYLQNTTFFESYSEVELTKFSYPNVALVATRFSSETFSSIPKREYLVDGLLIKVPSNRNKDGSYTGPWDGTFKLESSSNPAWILYDLLLSKRYGLGEYITPEMIDESRLYVIGQYCDQLVDDGFGNKEPRYTINCVINTRVEAYDLIVDICSAFNGMAYWAGHMVGFTIDAPGTPQMLFNNTNIVGDFSYQGTSNKDRHSVAVVTWNDPNDDYKQVPEVVEDPELIERHGIRKTEVMAFGCTSRGQAARYGRWLLFSEHQQSETITFNVGIDAALLLPGDLIYVQDRDRAGKRFGGRLLDCTAKQAVLDDLVDFGEFTDLTLVIRLEDGSLAEREIASHTKKTVTVSGHTKEVTVVEWAEALTVMPVKYALWIIKAAELQPVIARVVNVAQGEEKGTYNITAVPHNPNKYQSIENDLMLDVPPTSILNSRNQEPPASVEIKSEIITTQNVAKTRLVISWKEAKNAARYEVEWKRNDGNWVKLPQTTSLSIEVEDVYAGAYTARVVAYNLFGARSYPKYSTSTDVKGKVGKPTNVLSLTTTPLLFGMKLDWVYPAGNSDLSHVVIEVSDRADGSNPRLLGNVSYPTNTLTIQGLQGGLDQWYRTKTVDKSGNESDWSTFVKGTTGNDPDLVLDLISGQIKESDLAQELQGKIENSANVAEAAQTAATDAQTAAVNAQTSANEAASVASKTASDLQSVTDQLNKEISDEANARIAAIAQLNDGLTTETTQRKSEDAALLSNIETYKSSTNGTLSSLQEQITTNATNTSANASKISSLDSRLTTNEGKTADAINSAATAQQTASTAVEKANAAANSVTSLKSELSTGKGVNNIIAPFSDPQELSPYLTGANRTVALVKSPMRINGKAYDVTFNAVAGNIYFGSSSNATVNTTAAGTITGGKRYMFSAYLKNLDATKQAEVNFMIYWFRRTSGGISITQALLVNQTTNITRITPSNDGGTISFKSVTAPSDAFAFIFLCYGNGVYNVAGSRILIDMLMLEEVVGVDVPASTWTAGPADLSAIKSALDANASAISNLKTRVTNAEGVITSQGDSITQLNNSVTSINGELTKKAESSALQALDSKVSNIGGQVTTNTNSITSLNSRVTNAEGDISIANGAINSLSTRISDAEGKLTSQSEAVTQLSDQIGNTKSYSILTFRNGSAIGMPKDGGIHSFKGKINGFGRGLNLIVFNNGDVVSCNNYDTYGYMESACQDLNNAIQGLNSGTYFAIVGTDNIGSVAVHGAAENLRATLLACGASRSYLNTWVGNSLPIFIGRKDLDAGNGILGMFDSTVSNQWIEYPLTFVSGVPMGIGDARAITTLLDANASAISSLSNTVTQQGNDLISHSNSLTSLSNSLVLSGKAGTNLLIKSNVVGTYNGMGYPHVTYEMGEEWEIGAKYTLLWCAEHKRGAGDTNSSLWAYAGGGWQGLQGIENTNGKIVNKVTFTKDGGPDGKYINFYMINPPTADKNSIGTVYWAVLVKGDLITTDAWVPSAYDYLPDTKANSTALNSLDSKVTNIDGRVSSNSSAITSLNSRIATAEGNITSNANAIANTYTKAQADEAMAGQINSFNSSLVIGGRNLVRNTQTVREGWNWLFIEPFVEPLVGQYTISFDIENLDGTFTSSGVGFRNPNGDYKYFWWPDSSSGHKVATINIDSTGFESFGLYFNSRVRLKNVKVEKGSKETGWSPAPEDIKAGIDANASALSSLSSRVTTTEGNIASQSSSITSLTNQIGNTKSYSIVTFRNGSAVGMPKDGGIHSYKGKISGFGRGLNLIVFNNGDVVSCTAYDTYGDIVAGCNAIYAAINALASGTYFAIVGTDNIGAVGDSNPNTDLRALLLACGAGDRYFRSWNWNALPIFVGRKDLDAGNGILGMFDSTVGNQWIEYPLTFVNGAPMGMGDARNVTAQLDANAAAISSLSNTVAQQGNDIVSHSNALTSLSASVSGIYKEIQLSDTRNDNQPPAWYWQNHGLKIVREFKTTAVLGLSGIMPDSYVTLETQVPWIDPSGGPIIQIARGSSSAFTAERRSADYNSWFAWSQDIKALSDGLSNKAEASALSSLDAKVSTIDGKVSTQATSITNLQTTVGGHTASIQSQQQSIDGLKSRATLKLQSGNLIGGVGIENDSKTVDFIIQANKFAIAPPSDAAAGSIAPKYAFVYQPTATTLPNGTVVPAGLYLDNASIGYINAEKINASSLSALSATLGTITTYRDPSRPNGARMVLTGSLITVYDDNNTVRVRLGLW"
    dna "ATGAACGCTAAAATTAAGAAATTTGGTTTTCCTTTACCAATTGCAGGGGCTTTTGGAGGCAGCAAAAGCCCTTCCGTGCCGAGAGAAGATCCAGATAACCTTCAATCTAGCGCGTATGTAAATATCATTGATCTAATTGGCGAAGGTCAAATCGGTGGTCTGGTCGATAACGTTGACGGCGACAGTCTTACCGAAAAAGAAAAATCAATCTTTTTTGATGGAACCCGCTTACGTCATACAAACGGTGAACTGAACTTCGCGAATGTGTCTTGGGCGGAACGGGTCGGTTTACAGCGACAAGACTACATCGAAGGATTTGGCGAAGGGGTAGAGACTCCTTTTTACAAAAACGTACAGCTTAAATCCGGCATCCCTAGCGCATTTACGGTTTCAAATCCAAATGCAGATCGCGTTCGCATCATTTTGGCCGTGAACTCTCTTTTGTCTACTGATCGCACGTCTGGCGATACCTATGGCACTTCCGTAGAGTTCCAAATCAAGTTGTCGGTAAACAACGGCCCTTATGAAATCCTAGCAAACAAGAAGATCACTGGTAAAACGACATCACGTTATCAGCGTTCTTTCTCTTTCGACCTTCCAAAAAAGAAAGCTGACGGTACACCAATTACCGCTTGGTCATTCCAGATCACAAGAACAACCCCAGATTCAAATTCATCGTACCTTCAAAACACAACATTCTTCGAGAGTTACTCGGAAGTTGAATTAACCAAGTTTTCATATCCAAACGTTGCATTGGTCGCTACCCGATTCAGTTCAGAAACGTTTAGTTCAATTCCTAAACGTGAGTATCTGGTAGATGGTCTATTAATCAAGGTTCCGTCAAACCGCAATAAAGACGGGTCATACACAGGGCCTTGGGATGGTACTTTCAAGCTTGAGTCATCAAGTAACCCTGCATGGATTCTGTATGACCTGTTGCTTAGCAAACGTTACGGTCTAGGCGAATACATTACGCCTGAAATGATCGACGAAAGCCGTTTGTATGTGATTGGTCAGTATTGCGATCAGCTTGTAGACGACGGTTTTGGCAACAAAGAACCGCGATACACAATTAACTGCGTTATCAATACTCGTGTTGAAGCGTATGACCTCATTGTCGATATTTGCTCGGCATTTAACGGCATGGCGTATTGGGCAGGCCATATGGTGGGCTTTACCATCGATGCGCCAGGCACTCCGCAAATGCTGTTCAACAATACCAATATTGTTGGCGATTTCTCTTATCAGGGAACTTCGAATAAAGACCGTCATTCAGTCGCGGTAGTTACATGGAATGATCCGAATGACGACTACAAACAAGTTCCAGAAGTAGTTGAAGACCCTGAACTCATTGAACGCCATGGCATTCGCAAAACAGAAGTCATGGCATTCGGGTGTACGTCACGCGGTCAAGCTGCTCGTTATGGCCGTTGGTTGCTATTCAGCGAGCACCAACAGTCAGAAACAATCACATTCAATGTCGGCATTGATGCAGCTCTCCTTTTGCCGGGTGATTTGATTTACGTTCAGGACCGTGACCGCGCAGGTAAACGTTTTGGTGGACGTTTACTAGATTGCACAGCCAAACAGGCAGTTCTTGATGATCTGGTTGATTTTGGGGAATTTACCGATTTGACGCTTGTGATCCGTTTAGAAGATGGGTCATTAGCAGAGCGCGAAATTGCTTCTCATACCAAAAAGACAGTAACCGTTTCTGGACACACCAAAGAAGTAACAGTGGTTGAATGGGCTGAAGCCTTGACGGTTATGCCTGTCAAATACGCTTTATGGATTATCAAAGCGGCAGAATTACAACCAGTAATCGCTCGCGTTGTAAACGTTGCTCAAGGTGAAGAAAAGGGCACTTATAACATTACTGCCGTTCCTCACAATCCTAACAAGTATCAATCTATTGAAAATGATTTGATGCTTGATGTTCCGCCGACTTCAATCTTGAACTCTCGCAATCAGGAACCTCCTGCAAGTGTCGAGATTAAGAGTGAAATTATTACCACTCAAAACGTCGCAAAAACTCGCCTCGTTATTAGCTGGAAAGAAGCGAAAAATGCAGCGCGTTATGAAGTCGAATGGAAACGCAATGATGGCAACTGGGTCAAGCTTCCACAGACCACTTCGTTAAGTATTGAGGTTGAGGATGTATACGCGGGAGCCTATACAGCTCGCGTTGTTGCGTACAACCTTTTTGGCGCACGTTCTTATCCGAAGTATTCAACAAGCACCGACGTAAAAGGAAAAGTTGGCAAGCCAACTAATGTCCTTTCTTTGACAACCACGCCGTTATTGTTCGGCATGAAGCTCGATTGGGTTTATCCGGCAGGTAACTCTGACCTATCACATGTTGTCATTGAAGTAAGTGATCGGGCTGATGGCTCAAACCCTAGATTGCTCGGTAATGTTTCGTATCCTACAAACACCTTGACTATTCAGGGATTACAGGGCGGTCTTGATCAATGGTATAGAACCAAAACCGTTGATAAATCGGGTAACGAAAGTGATTGGTCAACCTTTGTAAAAGGGACAACTGGTAACGATCCAGATTTAGTTCTTGATTTAATTTCCGGCCAAATTAAAGAAAGCGATCTTGCTCAAGAACTACAAGGAAAAATTGAAAATTCAGCCAATGTAGCTGAAGCCGCGCAAACGGCAGCAACAGATGCTCAGACAGCCGCAGTCAATGCTCAAACATCAGCAAATGAAGCTGCTTCTGTTGCATCTAAAACGGCATCTGATTTACAGAGTGTTACCGACCAATTAAATAAAGAAATTTCGGATGAAGCAAATGCACGTATTGCAGCGATTGCTCAGCTTAATGATGGCCTCACCACAGAAACAACTCAACGTAAGTCTGAAGATGCGGCGCTGTTAAGCAACATTGAGACTTATAAGTCGAGCACAAATGGTACTTTGTCTAGCTTACAAGAGCAAATCACAACCAACGCCACAAACACAAGTGCAAATGCATCAAAAATCAGTTCACTTGATTCGCGTTTAACAACAAACGAGGGCAAAACCGCAGATGCTATCAACTCTGCCGCGACCGCTCAACAAACTGCAAGCACAGCGGTAGAAAAGGCTAACGCTGCTGCTAATTCCGTTACATCGCTAAAATCAGAGTTAAGTACAGGCAAAGGCGTAAACAATATTATTGCGCCATTCTCCGACCCACAAGAATTATCTCCTTACCTTACTGGAGCAAATAGAACGGTTGCTCTGGTGAAATCACCAATGCGTATTAATGGTAAGGCTTATGACGTCACCTTTAATGCTGTCGCTGGCAATATCTATTTTGGATCATCGTCAAATGCTACGGTAAATACTACAGCAGCTGGTACGATAACTGGAGGTAAGCGTTACATGTTTAGCGCTTACTTAAAAAACCTTGATGCAACAAAGCAAGCAGAAGTTAATTTTATGATTTACTGGTTTAGACGCACGTCAGGCGGTATTTCTATAACTCAAGCTTTACTGGTAAATCAGACAACCAACATCACCAGAATTACACCATCAAATGACGGCGGTACAATTAGCTTCAAATCCGTAACTGCGCCGTCAGATGCGTTTGCTTTTATTTTTCTTTGTTATGGAAATGGCGTTTACAACGTTGCTGGCTCTCGCATTCTCATTGATATGTTGATGCTTGAGGAGGTCGTCGGCGTTGATGTGCCTGCGTCAACTTGGACAGCAGGACCAGCAGATTTAAGCGCTATTAAATCCGCTCTTGATGCCAATGCTTCTGCCATTAGCAATCTTAAAACTCGCGTAACGAACGCCGAGGGGGTAATTACTAGCCAAGGCGATTCAATTACTCAATTGAATAACAGCGTTACATCAATCAATGGCGAACTTACGAAGAAAGCAGAGTCAAGCGCGCTACAAGCGCTTGACTCTAAGGTTTCTAATATTGGCGGTCAAGTTACTACTAATACAAACTCGATCACATCTTTAAATTCACGCGTGACCAACGCTGAGGGCGACATTTCAATCGCAAATGGTGCGATTAATTCGTTATCAACGCGCATTTCTGACGCTGAAGGCAAGCTCACAAGTCAAAGTGAAGCAGTAACTCAATTAAGCGATCAAATTGGTAACACTAAATCCTATTCTATTCTAACTTTTAGAAACGGTTCAGCAATTGGAATGCCAAAAGATGGCGGTATCCATTCTTTCAAGGGCAAGATTAATGGTTTTGGGCGCGGTCTAAACCTTATTGTTTTTAATAATGGTGACGTTGTTAGCTGTAACAATTACGACACTTATGGTTATATGGAAAGCGCGTGTCAAGATTTAAATAACGCTATTCAAGGCTTAAATTCGGGCACTTATTTTGCAATCGTAGGTACTGATAATATTGGAAGTGTTGCCGTGCACGGTGCGGCTGAAAATTTACGAGCTACTCTTTTAGCATGCGGAGCAAGTCGTAGTTATTTAAACACTTGGGTAGGGAACTCATTGCCGATCTTTATTGGTCGCAAAGATTTAGATGCAGGAAACGGCATTCTTGGAATGTTCGACTCTACGGTTAGTAATCAGTGGATTGAATACCCGCTAACATTTGTAAGCGGCGTTCCAATGGGTATTGGTGACGCTAGAGCTATCACAACTCTACTTGACGCCAATGCCTCTGCAATTTCAAGCCTTTCTAATACAGTTACGCAGCAGGGTAATGACCTCATTTCCCATAGCAATTCTCTCACCTCATTAAGTAACAGCCTAGTATTAAGTGGTAAAGCTGGTACAAATCTACTGATCAAGTCAAATGTAGTGGGGACTTATAACGGCATGGGTTATCCTCATGTTACATATGAAATGGGTGAAGAGTGGGAGATTGGCGCTAAATATACGTTGTTATGGTGTGCGGAGCATAAACGAGGAGCGGGTGATACCAATTCATCTTTGTGGGCTTACGCTGGTGGTGGCTGGCAAGGCTTACAGGGTATTGAAAACACAAACGGTAAAATCGTTAATAAAGTAACATTCACAAAAGATGGCGGTCCTGACGGCAAATACATCAACTTTTACATGATTAATCCCCCAACGGCCGATAAAAACAGTATTGGTACAGTTTATTGGGCTGTATTGGTCAAAGGCGATTTAATTACAACTGATGCGTGGGTTCCAAGCGCTTATGATTATTTGCCAGACACAAAGGCAAATTCTACAGCTCTCAATTCACTGGACAGTAAAGTTACTAATATTGATGGTCGCGTTTCTTCAAACAGTAGTGCCATTACTTCATTAAATTCTCGCATTGCAACTGCCGAAGGGAACATTACATCTAACGCAAATGCCATTGCGAACACTTACACCAAAGCTCAAGCCGATGAGGCGATGGCGGGGCAGATCAATAGCTTTAATAGCTCATTGGTTATCGGTGGAAGAAACTTGGTCCGTAATACTCAGACGGTGCGTGAAGGTTGGAATTGGCTATTTATCGAGCCATTTGTTGAGCCACTTGTTGGGCAGTACACGATTAGTTTCGATATTGAAAATTTAGATGGAACATTTACAAGTAGTGGCGTTGGTTTTAGAAACCCTAATGGCGACTATAAGTATTTCTGGTGGCCGGATTCTTCATCGGGTCACAAAGTAGCAACGATAAATATCGACAGTACGGGCTTTGAAAGTTTTGGACTTTACTTCAATAGTAGAGTTAGATTGAAAAACGTTAAAGTCGAAAAAGGCTCAAAAGAGACAGGTTGGAGTCCTGCGCCAGAAGATATTAAAGCAGGTATCGATGCCAATGCTTCTGCACTTAGCAGCTTATCAAGCCGCGTCACAACAACTGAAGGAAATATTGCTTCTCAATCCAGTTCAATCACTTCTTTAACTAACCAGATTGGCAATACCAAATCGTATTCTATTGTCACCTTTAGAAATGGCTCTGCTGTAGGGATGCCTAAAGATGGTGGCATTCATTCATATAAAGGAAAGATTAGTGGCTTTGGTCGTGGTTTGAATCTCATCGTATTCAACAATGGCGACGTGGTTAGTTGCACTGCATATGATACGTATGGAGACATTGTCGCAGGTTGTAATGCAATTTATGCAGCAATTAATGCGCTTGCATCCGGAACTTACTTTGCAATTGTGGGCACTGACAACATTGGAGCAGTTGGAGACTCAAATCCTAATACCGATTTACGAGCGCTTTTACTCGCATGTGGCGCAGGAGACAGGTATTTCAGATCTTGGAACTGGAATGCATTGCCTATCTTTGTTGGCCGTAAAGACTTAGATGCGGGTAACGGCATTTTGGGTATGTTTGATTCCACAGTTGGAAACCAATGGATTGAATATCCACTGACTTTTGTTAACGGCGCGCCTATGGGAATGGGTGATGCTCGTAATGTGACCGCTCAGCTAGATGCGAATGCGGCGGCTATTTCAAGTTTATCTAACACAGTTGCGCAACAAGGTAACGATATTGTTTCGCACAGTAATGCACTTACATCATTAAGCGCCTCTGTAAGTGGAATCTATAAAGAAATTCAGCTTTCTGATACTCGTAATGATAACCAACCTCCGGCTTGGTACTGGCAAAACCACGGCTTAAAAATCGTTCGAGAGTTCAAGACTACAGCCGTACTTGGGCTAAGCGGTATCATGCCTGATTCGTATGTAACGTTAGAGACGCAAGTGCCATGGATTGACCCATCTGGTGGCCCAATCATTCAAATTGCACGAGGTTCTTCTTCGGCTTTTACTGCTGAACGAAGAAGTGCTGATTACAACTCGTGGTTCGCATGGTCTCAGGACATTAAAGCATTGAGTGATGGCTTATCGAATAAAGCTGAGGCCTCAGCGCTATCTTCACTTGATGCCAAGGTATCAACGATTGATGGAAAAGTCTCAACTCAGGCGACAAGTATTACCAATCTGCAAACAACTGTGGGTGGACATACGGCGTCAATTCAATCGCAGCAACAATCAATTGATGGATTGAAATCAAGAGCAACTTTGAAGTTGCAATCCGGCAATTTAATTGGCGGTGTTGGGATTGAGAACGATAGCAAAACCGTTGATTTCATTATTCAGGCTAACAAGTTCGCCATCGCTCCACCATCTGATGCCGCAGCGGGTTCTATAGCACCTAAATACGCATTTGTTTATCAACCGACAGCCACAACGTTGCCAAATGGAACAGTCGTACCTGCCGGACTGTATTTGGACAATGCGTCAATCGGCTATATCAACGCGGAAAAAATCAATGCCTCAAGTTTAAGTGCGCTTAGCGCAACCCTAGGGACTATTACCACTTATAGAGACCCTTCAAGACCAAATGGCGCACGAATGGTTTTAACTGGAAGTTTGATCACTGTCTACGATGACAACAACACTGTCAGAGTGAGATTAGGTTTATGGTAA"
    annotation "smc"
    description "Chromosome partition protein Smc"
      lengths 7386
      longCentroidID 7386
      longCentroidID "30_0_48"
    paralog 0
    mergedDNA 0
    genomeIDs "30"
    geneIDs "30_0_48"
    degrees 2
    name "smc"
  ]
  node [
    id 862
    label "1053"
    size 1
    centroid "30_0_49"
    maxLenId 0
      members "30"
      seqIDs "30_0_49"
    hasEnd 0
    protein "MVIALLIAALFIIGLALFTKSKTKESKMPEGLQVYNEKAELILDLTDLTGKVFGYIEVPRQYANTSYSVTDSRFINAHPFIFSPDNSLADYTTWKVYDYNTEYADSSGHVRMRKNLLYIFIGELVGDTLTINVNCYSSGDTPIRIYYGAY"
    dna "ATGGTAATCGCTTTATTAATTGCGGCACTATTCATTATCGGTCTTGCGCTTTTTACGAAGAGCAAGACCAAGGAGTCAAAAATGCCAGAAGGCTTACAGGTCTACAATGAGAAGGCTGAATTAATCTTAGATTTAACAGACTTAACAGGTAAGGTATTTGGGTACATTGAGGTGCCTCGGCAGTATGCTAATACCAGTTATTCTGTGACTGATTCACGTTTTATCAATGCGCATCCTTTTATCTTTAGTCCGGATAACAGTTTGGCCGATTATACAACGTGGAAAGTATATGACTATAACACCGAATATGCCGACTCATCTGGCCATGTGCGAATGCGAAAAAATCTTCTTTACATCTTTATTGGTGAGTTAGTAGGGGACACCTTAACTATTAATGTTAACTGTTACAGTTCAGGTGATACCCCTATACGTATTTATTACGGAGCATACTAA"
    annotation ""
    description "hypothetical protein [Acinetobacter pittii]"
      lengths 453
      longCentroidID 453
      longCentroidID "30_0_49"
    paralog 0
    mergedDNA 0
    genomeIDs "30"
    geneIDs "30_0_49"
    degrees 2
    name "group_700"
  ]
  node [
    id 863
    label "640"
    size 1
    centroid "30_0_50"
    maxLenId 0
      members "30"
      seqIDs "30_0_50"
    hasEnd 0
    protein "MPEGIFIQTNTGDIQIDGQSSHLYLGRKTTYTASKMDYTCLTPKSIIAIYLHDYANRRLRFDLQDNIPVGVNRVYSIEILNNAHYKEEGTFTVYEFMNMREAFVASSATNFGIEIYDESERPIFNSNMPIFRPVSYLQAIRMNQNYNMPLTTPSATYIEPIAGGTVGKKIAIVITQLGYQGKCFILRNSFGLNFCIPAFWIDEANGTFNLQYIWNKVAKDRGSSTAAVGNATCIAMAIDVTNM"
    dna "ATGCCTGAAGGTATCTTTATCCAAACTAATACTGGTGACATTCAAATTGACGGGCAATCTTCTCATTTGTATTTAGGGCGAAAAACGACTTACACAGCCAGTAAGATGGACTACACATGTCTAACCCCTAAATCAATTATTGCCATCTATTTGCATGACTACGCAAACAGAAGATTGCGATTCGATTTACAGGACAATATTCCCGTAGGCGTTAATCGTGTCTATTCTATCGAGATATTAAATAATGCTCATTACAAAGAGGAAGGAACGTTTACAGTTTATGAGTTTATGAATATGCGAGAGGCTTTTGTAGCAAGTAGCGCAACAAACTTTGGCATTGAAATCTACGATGAAAGCGAGCGACCAATTTTTAATTCCAATATGCCAATATTCCGTCCAGTAAGTTATCTTCAAGCTATTAGGATGAATCAAAATTACAATATGCCTCTGACAACTCCAAGTGCCACTTACATTGAGCCAATTGCTGGCGGAACTGTGGGCAAAAAAATTGCTATTGTTATTACTCAACTTGGGTATCAAGGTAAATGTTTTATTCTCAGAAATAGTTTTGGATTAAATTTCTGCATTCCTGCTTTCTGGATTGACGAAGCAAACGGTACATTTAATTTGCAATATATTTGGAATAAAGTAGCAAAGGATAGAGGCTCTAGCACAGCCGCAGTCGGAAATGCCACTTGTATTGCTATGGCAATTGACGTCACTAATATGTAA"
    annotation ""
    description "hypothetical protein [Acinetobacter calcoaceticus/baumannii complex]"
      lengths 732
      longCentroidID 732
      longCentroidID "30_0_50"
    paralog 0
    mergedDNA 0
    genomeIDs "30"
    geneIDs "30_0_50"
    degrees 2
    name "group_430"
  ]
  node [
    id 864
    label "1840"
    size 1
    centroid "30_0_51"
    maxLenId 0
      members "30"
      seqIDs "30_0_51"
    hasEnd 0
    protein "MALKQITKDEANLLNVLLGQVNLLEGQNGKPVENLTLIYDRKTPGLASVGLVYVDETTTTEENGGTA"
    dna "ATGGCATTAAAGCAGATCACGAAAGATGAAGCTAACCTTTTGAACGTTCTTTTAGGGCAAGTCAACTTGCTCGAAGGTCAAAATGGAAAGCCGGTTGAAAACTTGACCTTGATTTACGATCGGAAGACTCCTGGTCTAGCTTCGGTCGGACTGGTTTATGTAGATGAAACCACTACCACTGAAGAAAATGGCGGTACTGCGTAA"
    annotation ""
    description "hypothetical protein [Acinetobacter calcoaceticus/baumannii complex]"
      lengths 204
      longCentroidID 204
      longCentroidID "30_0_51"
    paralog 0
    mergedDNA 0
    genomeIDs "30"
    geneIDs "30_0_51"
    degrees 2
    name "group_1102"
  ]
  node [
    id 865
    label "1194"
    size 1
    centroid "30_0_52"
    maxLenId 0
      members "30"
      seqIDs "30_0_52"
    hasEnd 0
    protein "MTEPVSTTIGGFAAWKAFGMTIVVAICVMAVAAVVLMMRMPRSPREWGVGLITTVISSLAGGSFIIIKFNLHAWATDVWGMIALGGFFFTCGLPGWAIVRWIFNYIEKKEDSDIFEVATDIKNDLKEFKD"
    dna "ATGACCGAACCAGTATCAACTACTATCGGTGGATTCGCTGCTTGGAAGGCATTTGGCATGACTATCGTAGTCGCAATCTGTGTGATGGCAGTTGCGGCTGTAGTGCTCATGATGCGGATGCCGAGATCTCCGAGAGAGTGGGGAGTTGGCTTGATTACCACAGTAATTTCAAGCTTGGCTGGCGGCTCTTTCATCATCATCAAATTTAACCTTCATGCTTGGGCAACAGACGTATGGGGAATGATCGCGCTTGGCGGTTTCTTCTTCACATGTGGTTTGCCGGGGTGGGCTATTGTCCGTTGGATTTTCAACTATATCGAAAAGAAGGAGGATTCCGACATTTTCGAAGTTGCAACTGATATTAAAAACGACCTGAAGGAGTTTAAAGATTAA"
    annotation ""
    description "hypothetical protein [Acinetobacter]"
      lengths 393
      longCentroidID 393
      longCentroidID "30_0_52"
    paralog 0
    mergedDNA 0
    genomeIDs "30"
    geneIDs "30_0_52"
    degrees 2
    name "group_822"
  ]
  node [
    id 866
    label "749"
    size 1
    centroid "30_0_53"
    maxLenId 0
      members "30"
      seqIDs "30_0_53"
    hasEnd 0
    protein "MSSMVSALASVQMAQIAQTYSWLRAMSGGRLTQEQVTAGDEIIEKAGLETFAKLIGYKLESGVTGQWDISEKGYELIRGFEGFRNTAYLDTGSVPTIGFGTIKYPNGQPVKMGDTCTRVQAEEWLKNDCKWVDACLDKYVKVKVTQNQFDALASFVYNVGETAFVKSTMLAVLNQGNYIAAANQFDRWIFDNGKRINGLVNRRAAEKKLFLS"
    dna "ATGAGTAGCATGGTATCCGCACTTGCATCAGTGCAAATGGCTCAGATTGCGCAAACTTATTCTTGGCTTCGGGCGATGTCAGGAGGCAGATTAACTCAGGAACAAGTAACTGCTGGTGACGAGATTATCGAGAAGGCGGGATTAGAAACTTTCGCCAAACTCATTGGTTACAAACTTGAATCTGGCGTTACAGGGCAATGGGATATTTCCGAAAAAGGATATGAACTTATACGTGGATTTGAAGGTTTCAGGAATACGGCATATCTGGATACTGGTAGCGTCCCGACTATTGGCTTCGGCACAATCAAATATCCAAACGGCCAACCTGTAAAAATGGGTGATACTTGTACTCGTGTTCAAGCAGAAGAATGGCTTAAAAACGATTGTAAGTGGGTTGATGCTTGTCTTGATAAGTATGTGAAGGTCAAGGTAACTCAAAATCAATTTGATGCGCTTGCTTCGTTTGTTTACAACGTAGGTGAAACTGCATTTGTCAAAAGTACAATGTTGGCTGTCCTTAACCAAGGGAACTATATTGCTGCTGCAAATCAGTTTGATCGTTGGATTTTTGACAATGGCAAACGTATTAATGGATTAGTTAACCGCCGTGCTGCTGAAAAGAAATTATTCTTATCATGA"
    annotation ""
    description "lysozyme [Acinetobacter]"
      lengths 639
      longCentroidID 639
      longCentroidID "30_0_53"
    paralog 0
    mergedDNA 0
    genomeIDs "30"
    geneIDs "30_0_53"
    degrees 2
    name "group_486"
  ]
  node [
    id 867
    label "319"
    size 1
    centroid "30_0_54"
    maxLenId 0
      members "30"
      seqIDs "30_0_54"
    hasEnd 0
    protein "MAELIRNSDVYKANALINASYALDTAEQRIILLAILVSRNKNADLTAETIIEIPASLYAQKFNTTVSAAYKTLKEAEDTLFERRFSYTTMRNGKIEVVRSRWVSRVSYVKDDALLTITLAPDVIPLVTKLEGTFTKYAIDNLRDVTSKYGIRLYELVASWKNSDIRKTPVYDFEDFRAKMGLLPHEYRDKKNPESTDMTNFNKRVLKPAIDQINSFTDLFITEKKIKTGRNITGIYFEVSLKTDNFIEGEAKEIHDSKPSSDSAKKTGAPLENIRLPKVSTQEFLGSDLSEEDLNKENPLKEFIVESGVYKSAIEKPVEEKDEFELNGIKRLYEALLKLDEGVTKEYVREYAQIKGVTLQHALIELYNSKRPA"
    dna "ATGGCAGAACTTATTAGGAATTCAGATGTTTATAAAGCGAATGCATTGATTAATGCAAGCTACGCTTTGGACACTGCTGAGCAAAGAATAATTCTACTCGCCATTTTAGTTTCCAGAAACAAGAATGCAGATCTGACTGCCGAAACGATTATCGAGATTCCGGCTTCCTTATATGCCCAAAAATTTAATACAACAGTGAGCGCGGCATATAAAACACTGAAGGAAGCCGAAGATACCTTATTTGAAAGACGTTTTTCTTACACCACAATGCGAAATGGCAAGATTGAGGTGGTTCGGTCACGTTGGGTATCACGAGTTTCATACGTTAAGGATGATGCATTATTAACGATCACCCTAGCTCCTGATGTGATTCCTCTAGTAACCAAGCTAGAAGGAACCTTTACCAAATATGCCATCGACAATTTACGCGATGTGACCAGTAAATATGGCATCCGTCTGTATGAGTTGGTCGCTAGTTGGAAAAATTCGGATATACGAAAAACTCCTGTTTATGACTTTGAGGACTTCCGTGCCAAGATGGGCCTTCTTCCTCATGAGTATAGAGACAAGAAAAATCCCGAAAGTACGGATATGACCAACTTCAATAAACGTGTATTGAAGCCGGCAATTGATCAGATTAATAGTTTTACTGACCTGTTTATTACTGAAAAGAAAATCAAGACAGGACGTAATATCACGGGCATTTATTTTGAAGTAAGTTTAAAAACCGATAACTTCATTGAAGGCGAAGCGAAAGAAATCCATGACAGCAAGCCTTCTTCCGATTCAGCTAAAAAGACAGGCGCTCCTTTAGAAAACATTAGGCTTCCAAAAGTATCGACCCAAGAGTTTTTGGGTAGTGATCTCAGCGAAGAGGACCTTAACAAAGAGAACCCATTAAAAGAATTTATCGTTGAATCTGGCGTTTATAAGTCTGCTATTGAAAAGCCAGTAGAAGAAAAGGATGAATTTGAATTAAATGGCATAAAACGACTGTATGAGGCACTATTAAAGCTGGATGAGGGCGTAACCAAGGAATACGTCCGCGAATATGCCCAGATTAAAGGCGTAACTCTACAACACGCATTAATTGAACTTTATAACTCTAAAAGACCGGCTTAA"
    annotation ""
    description "replication initiation protein RepM [Acinetobacter]"
      lengths 1122
      longCentroidID 1122
      longCentroidID "30_0_54"
    paralog 0
    mergedDNA 0
    genomeIDs "30"
    geneIDs "30_0_54"
    degrees 2
    name "group_227"
  ]
  node [
    id 868
    label "641"
    size 1
    centroid "30_0_55"
    maxLenId 0
      members "30"
      seqIDs "30_0_55"
    hasEnd 0
    protein "MSQVEKQIPKYLDWAGHFYGNDLDLEHYEILTIQYIPKKERKLETQLMTTKWFDYRLMHPMQATYYFFRLFKNEYRNFYRKAIDHKAAEFVKPIKERDFLLSREALSFWRLRQAVDALGMRYDFYLKTAFDKCFKVIANGRPLPPRPAQLKKEELLIEVFHEWESYCEASLQIAKSPYFTATLFHNSPMQVDYEDFIVKQVRMRQVQHYALGTCIYRYDALRIEKALESFDISIINQAIKSSI"
    dna "ATGTCCCAAGTTGAAAAACAAATACCCAAGTATTTAGATTGGGCGGGTCACTTTTATGGCAATGACCTTGATTTAGAACATTACGAAATTCTCACCATTCAGTACATTCCCAAGAAAGAGCGGAAGCTAGAAACGCAGTTAATGACAACCAAGTGGTTTGACTATAGGCTGATGCATCCCATGCAAGCCACTTATTACTTCTTTCGGCTTTTCAAAAATGAATATCGAAACTTTTATAGAAAAGCTATTGATCATAAGGCGGCCGAATTCGTTAAACCCATTAAGGAGCGAGATTTCTTACTCAGTCGTGAGGCCTTGTCATTTTGGCGACTCAGACAGGCGGTTGATGCTTTGGGAATGCGTTATGACTTCTATTTAAAAACCGCATTTGATAAATGCTTTAAGGTGATTGCGAATGGTAGACCTTTGCCACCTAGACCTGCTCAACTAAAAAAAGAAGAACTGTTAATTGAAGTCTTCCATGAGTGGGAGTCTTATTGTGAAGCTTCGCTCCAGATCGCTAAAAGTCCATATTTTACCGCTACACTTTTTCATAACAGTCCAATGCAAGTTGATTATGAAGATTTTATTGTTAAGCAGGTGCGGATGCGTCAAGTGCAGCATTACGCATTAGGGACATGCATTTATCGCTATGATGCGCTTCGAATTGAAAAAGCTTTAGAGTCTTTTGATATTTCAATCATCAACCAAGCTATTAAATCCAGTATTTAA"
    annotation ""
    description "hypothetical protein [Acinetobacter calcoaceticus/baumannii complex]"
      lengths 732
      longCentroidID 732
      longCentroidID "30_0_55"
    paralog 0
    mergedDNA 0
    genomeIDs "30"
    geneIDs "30_0_55"
    degrees 2
    name "group_431"
  ]
  node [
    id 869
    label "1107"
    size 1
    centroid "30_0_56"
    maxLenId 0
      members "30"
      seqIDs "30_0_56"
    hasEnd 0
    protein "MSEWQKELAIQNKFGNSAPISKESIYLNTEEKQKLQFQPRKTYGRRLPANECEIEEMGYMKFVRKLQEQEQEIVVIKTDGEVVRGYIRAADAETISLRCYLNGDKNGRYRARVLFKHQISEFSPTKGIEDLVDELERKSKSKS"
    dna "ATGAGCGAATGGCAGAAAGAACTTGCGATACAAAACAAGTTCGGCAATAGCGCTCCAATTTCAAAGGAGTCTATTTACTTAAATACGGAAGAAAAGCAAAAACTTCAATTTCAGCCGCGTAAAACGTATGGGCGTAGGCTGCCAGCGAACGAATGCGAAATTGAAGAAATGGGCTACATGAAGTTTGTTCGTAAGCTGCAAGAGCAAGAACAGGAAATTGTAGTCATTAAAACAGACGGCGAAGTTGTACGTGGATACATCCGTGCTGCGGATGCAGAAACGATCTCGCTTCGTTGTTATTTGAATGGTGATAAAAACGGTCGTTATCGTGCGCGTGTTCTTTTTAAACACCAAATTTCCGAGTTCTCACCAACTAAGGGGATTGAAGACCTAGTTGATGAGCTAGAGAGAAAGTCGAAATCTAAATCTTAA"
    annotation ""
    description "hypothetical protein [Acinetobacter]"
      lengths 432
      longCentroidID 432
      longCentroidID "30_0_56"
    paralog 0
    mergedDNA 0
    genomeIDs "30"
    geneIDs "30_0_56"
    degrees 2
    name "group_940"
  ]
  node [
    id 870
    label "181"
    size 1
    centroid "30_0_57"
    maxLenId 0
      members "30"
      seqIDs "30_0_57"
    hasEnd 0
    protein "MSTAVAEIHEEEVVDKELEGFTEEKFDYDDEFQSKIAALTLRDDEFLRRAAHILKPEFFENQGEACLVDIALQHFNKYGCSPDPASVVQIIKDKAASKVYKRETLAAIVEARKKLIGIYVTDKAFVEEKVVEFARKQAVSNAIVNSVPDLEAGNYAKIEARIKEAIAVGLNEEGVGYDFFAQALNRKLARIEKLTGKVPPTGITTGCKELDDLLYHRGWGRKELSLLMGGAKAGKTQALIHFGRIASFAKYNVLYVTLEVGKDIIADRLDASISKVIMKELASKAASVATAVETVAKTAGKFIIHEFGSGTFSPSQLRALIDRYKNPGRNPDGTIRPPIKFDMIIVDYADLMRPDIRTNDPKENSRAIYVDLRAIAFEENVALLTATQTNREGFKSTVAKAEHVAEDFNKIRTADVAISINITEEERAKGQARLYFAASRNQEMGVTVVIKQNVSMMRFLEEVISVE"
    dna "ATGTCTACTGCTGTGGCCGAAATTCATGAAGAAGAGGTCGTTGATAAAGAACTCGAAGGCTTCACCGAAGAAAAGTTTGATTACGACGATGAGTTTCAATCAAAAATTGCGGCTTTAACTTTACGTGATGATGAGTTTCTTAGAAGAGCCGCCCATATTCTGAAGCCAGAATTTTTCGAAAATCAGGGTGAAGCATGTCTGGTCGATATTGCGCTCCAACACTTCAATAAATATGGATGTTCTCCTGATCCCGCTTCTGTTGTCCAAATTATCAAGGATAAAGCTGCTTCTAAAGTTTATAAGCGAGAAACATTAGCGGCAATTGTGGAAGCAAGGAAGAAATTAATTGGCATCTATGTCACTGACAAGGCTTTCGTTGAAGAAAAGGTTGTTGAGTTCGCGCGAAAACAGGCGGTATCCAATGCGATTGTTAATTCTGTTCCTGATCTTGAGGCAGGTAATTACGCCAAGATTGAAGCGCGTATCAAGGAAGCTATTGCGGTCGGATTGAATGAAGAGGGTGTTGGTTATGACTTCTTCGCTCAGGCGTTGAATCGTAAGCTGGCACGTATCGAGAAGCTGACAGGCAAAGTACCTCCGACAGGCATTACTACTGGCTGTAAAGAACTTGATGATCTGCTCTATCACAGAGGTTGGGGACGCAAGGAGCTGTCTCTATTAATGGGCGGTGCAAAAGCAGGTAAGACGCAAGCGCTTATTCACTTTGGCCGTATCGCAAGCTTTGCTAAATACAACGTTCTATATGTAACGCTAGAAGTTGGTAAAGACATTATTGCAGACCGTTTAGATGCCTCTATTTCAAAAGTGATCATGAAAGAATTGGCGTCGAAGGCTGCAAGTGTTGCAACTGCGGTCGAGACGGTAGCCAAGACGGCGGGCAAATTTATTATTCATGAATTTGGTTCCGGTACATTTTCTCCGTCACAGCTAAGAGCGTTAATTGATAGGTATAAGAATCCTGGGCGGAACCCTGATGGAACGATAAGACCGCCAATCAAGTTCGATATGATCATTGTGGACTATGCAGATTTGATGCGTCCAGATATTCGTACAAATGACCCAAAAGAGAACTCAAGAGCTATCTATGTTGATTTACGCGCGATTGCTTTTGAAGAGAATGTGGCGTTACTGACAGCTACTCAGACCAACCGTGAGGGCTTTAAGTCAACGGTAGCCAAGGCAGAGCACGTAGCTGAGGACTTTAACAAAATCAGGACCGCTGACGTTGCAATCTCCATCAACATTACAGAGGAAGAGAGAGCGAAAGGTCAGGCTCGATTGTACTTTGCAGCTTCTCGTAACCAAGAGATGGGGGTTACTGTGGTGATTAAGCAGAATGTGTCCATGATGAGGTTCTTGGAAGAAGTGATTAGCGTCGAATAA"
    annotation ""
    description "DNA helicase [Acinetobacter]"
      lengths 1404
      longCentroidID 1404
      longCentroidID "30_0_57"
    paralog 0
    mergedDNA 0
    genomeIDs "30"
    geneIDs "30_0_57"
    degrees 2
    name "group_141"
  ]
  node [
    id 871
    label "332"
    size 1
    centroid "30_0_58"
    maxLenId 0
      members "30"
      seqIDs "30_0_58"
    hasEnd 0
    protein "MRDQESLAEILDRIDMEYWLNREGFEYKVTRGKNGIQLNVKECPVCGNSSWKVYLNQDTGLGNCFHGDCETKFSKWKFIKAGIGGNSLSNKEIVEHVKAIAQEQGWQPKRKSEPTQTKIGDLKLPKAYDLPIMGQNLKYLKDRNITLDTCREFGLKFCQKGWFAYIGPTGEKQYQNYSMRIIIPVRDLEGKLVSFQGRDITGKAEKKYLFPPGFASTGTYLYNGHNALGYVEIVMGEGAFDAMAIYQAFKEDEFLCNVGVVASFGKHLSVGGDESQMAELLKLKDEGLECVTIMWDGEPAAILSAIDACLKINSFGIKARLATLPAGCDPNEVDPEIVRTAYRKAIPITPISAVSLRIKYMGKV"
    dna "ATGAGAGATCAAGAAAGTTTAGCGGAGATATTAGACCGCATTGATATGGAGTATTGGCTTAACCGCGAAGGGTTTGAATACAAAGTAACTCGCGGAAAAAACGGAATCCAGTTGAATGTTAAGGAATGTCCGGTATGTGGTAACTCAAGCTGGAAAGTCTATCTGAATCAGGATACGGGTTTGGGTAACTGCTTTCATGGTGATTGCGAAACCAAATTCTCGAAATGGAAGTTTATTAAGGCTGGTATAGGTGGTAATAGCCTAAGCAATAAAGAGATTGTCGAGCATGTTAAAGCAATTGCTCAGGAGCAGGGCTGGCAGCCAAAGCGCAAAAGTGAACCCACACAAACCAAAATTGGCGATCTAAAGCTTCCAAAAGCCTATGACTTGCCGATCATGGGTCAGAACCTAAAGTACCTGAAAGATCGAAATATAACGCTCGATACGTGTCGTGAATTTGGACTGAAATTCTGTCAAAAGGGTTGGTTTGCATACATAGGTCCAACGGGTGAAAAGCAATACCAAAACTACAGCATGAGAATCATCATTCCTGTCAGGGACCTTGAAGGCAAGCTTGTGTCTTTTCAGGGTCGGGATATTACAGGAAAGGCTGAAAAGAAGTATCTATTTCCTCCTGGTTTCGCGTCTACGGGCACTTACCTATATAACGGCCATAATGCCCTAGGTTACGTTGAAATCGTCATGGGAGAGGGCGCTTTTGACGCTATGGCGATATATCAAGCCTTCAAGGAAGACGAGTTCCTTTGCAATGTTGGAGTTGTCGCGTCATTTGGTAAGCATCTTTCGGTAGGTGGTGATGAATCGCAAATGGCTGAATTACTAAAGCTCAAAGATGAGGGATTGGAGTGCGTGACAATTATGTGGGATGGAGAGCCTGCCGCAATTCTGTCTGCGATCGATGCATGTTTAAAGATAAATAGCTTTGGCATAAAGGCAAGGTTGGCCACGTTGCCTGCTGGATGTGACCCCAATGAAGTCGACCCTGAAATCGTTCGCACAGCGTATCGAAAAGCGATACCAATTACGCCAATTAGCGCAGTAAGTTTACGCATTAAGTATATGGGTAAAGTCTGA"
    annotation ""
    description "hypothetical protein [Acinetobacter]"
      lengths 1095
      longCentroidID 1095
      longCentroidID "30_0_58"
    paralog 0
    mergedDNA 0
    genomeIDs "30"
    geneIDs "30_0_58"
    degrees 2
    name "group_237"
  ]
  node [
    id 872
    label "863"
    size 1
    centroid "30_0_59"
    maxLenId 0
      members "30"
      seqIDs "30_0_59"
    hasEnd 0
    protein "MSLKIVVRSAYSLHTSGTKYYSMFLLSVQDGAKRNTQLFKIYGSAVNQTAQVKHHSEGKGETLDTEFNKTLKAKGKAGEYSDLRESEILHEFDNFHDFITYLTLDSPINAIRAPFASAITEKGFEQYLETLSQTFGIPVDDMYKFTFRYETEEERQRKQEEEERKAAQLMAQRQEFYGEVLGSW"
    dna "ATGAGTTTAAAAATTGTGGTCAGAAGTGCCTACTCATTGCATACGAGTGGGACAAAATATTATTCGATGTTCTTGTTATCTGTACAGGACGGAGCTAAACGCAACACGCAATTATTCAAAATTTATGGCTCAGCGGTAAATCAAACGGCTCAAGTCAAACACCATTCAGAAGGTAAGGGTGAAACACTTGATACCGAATTTAATAAAACACTAAAAGCGAAAGGTAAAGCAGGTGAATATAGCGATTTACGTGAAAGCGAAATCCTGCATGAATTTGATAATTTCCATGATTTTATTACTTACTTGACTCTCGACTCTCCGATTAATGCCATTAGAGCGCCTTTCGCATCAGCGATTACCGAAAAGGGTTTTGAACAATATTTAGAAACCTTGTCCCAAACGTTCGGGATTCCAGTTGATGACATGTACAAATTTACATTCAGATATGAAACAGAGGAAGAACGGCAACGAAAACAAGAAGAGGAAGAGCGTAAAGCGGCTCAGCTCATGGCACAACGACAAGAATTTTATGGTGAAGTTTTGGGGTCATGGTAA"
    annotation ""
    description "hypothetical protein [Acinetobacter]"
      lengths 555
      longCentroidID 555
      longCentroidID "30_0_59"
    paralog 0
    mergedDNA 0
    genomeIDs "30"
    geneIDs "30_0_59"
    degrees 2
    name "group_551"
  ]
  node [
    id 873
    label "970"
    size 1
    centroid "30_0_60"
    maxLenId 0
      members "30"
      seqIDs "30_0_60"
    hasEnd 0
    protein "MNRVIIGVPHCRFMVTKTTTNEKVLELTEYFAVHKHTQDEVLGLAIKAVDYHDNKGGYHRTVEILEKYGGLSYSTVAERVKNLSKAAVRNLVDELSTNSDSINPIEYAQSIFGREASNIFDKGREAEIKSIFQNYFGPIRSELSELILDTDEYAAYKGVQGSW"
    dna "ATGAACAGAGTAATTATTGGGGTTCCACATTGTCGGTTTATGGTGACAAAGACCACAACGAATGAAAAGGTTTTGGAGCTGACAGAATATTTTGCTGTCCACAAGCATACTCAAGATGAAGTATTAGGCTTGGCGATCAAGGCTGTTGATTACCATGATAACAAGGGCGGTTATCACCGAACGGTCGAAATTCTTGAAAAATACGGAGGACTTTCTTACTCAACAGTAGCAGAAAGGGTAAAGAATTTAAGTAAGGCTGCTGTACGTAATCTAGTTGATGAATTGTCTACCAATTCGGATTCGATTAATCCAATTGAATATGCTCAATCAATTTTCGGTCGCGAAGCATCCAATATTTTTGACAAAGGGCGAGAAGCTGAGATCAAGTCAATTTTTCAAAATTATTTTGGACCTATCAGAAGCGAACTGAGCGAATTAATTCTTGATACAGATGAGTATGCTGCCTATAAAGGAGTACAAGGATCATGGTAA"
    annotation ""
    description "hypothetical protein [Acinetobacter]"
      lengths 492
      longCentroidID 492
      longCentroidID "30_0_60"
    paralog 0
    mergedDNA 0
    genomeIDs "30"
    geneIDs "30_0_60"
    degrees 2
    name "group_633"
  ]
  node [
    id 874
    label "798"
    size 1
    centroid "30_0_61"
    maxLenId 0
      members "30"
      seqIDs "30_0_61"
    hasEnd 0
    protein "MVTKTLPELDLELSRSGTNAYYCDFCPHTGNRPNYAACLKRIHNVQEGNEREVDAVCVVAIHRHHCEAAEMREREIEAGKPLYYIDRSEMRKQVGKRLAKQGISISSKFDYKLELTNINGEKPEKEIPVNSKGNYSLSDAINTKLKKNSLNTKDVHVESQQENKVSANLYIESESLTVPSIESGLSLLEIANRFKANTQEKL"
    dna "ATGGTAACTAAAACTCTTCCTGAACTCGATTTGGAATTATCCAGAAGCGGAACAAATGCCTATTACTGCGATTTTTGCCCTCATACTGGCAACCGTCCTAATTATGCCGCATGCCTAAAGCGCATCCATAATGTTCAGGAGGGAAATGAACGCGAGGTGGATGCAGTTTGTGTAGTCGCTATCCATAGACATCACTGTGAAGCTGCCGAAATGCGTGAACGTGAAATTGAGGCAGGTAAGCCTCTCTATTACATTGATCGTTCAGAAATGCGAAAACAAGTTGGGAAGCGGCTGGCTAAACAAGGAATTTCTATTTCTTCTAAATTTGATTATAAGTTAGAACTTACTAATATTAATGGTGAAAAACCAGAAAAAGAAATTCCAGTTAATTCAAAGGGTAATTATTCATTAAGTGATGCAATCAATACTAAACTAAAGAAAAATAGTTTGAATACCAAAGATGTTCATGTAGAATCGCAACAAGAAAATAAAGTAAGCGCTAACTTATATATCGAGAGTGAGAGCTTAACTGTACCAAGTATCGAGAGCGGATTATCGCTTTTAGAAATTGCTAACCGTTTCAAAGCAAACACACAGGAAAAATTATGA"
    annotation ""
    description "Asp23/Gls24 family envelope stress response protein [Acinetobacter]"
      lengths 609
      longCentroidID 609
      longCentroidID "30_0_61"
    paralog 0
    mergedDNA 0
    genomeIDs "30"
    geneIDs "30_0_61"
    degrees 2
    name "group_511"
  ]
  node [
    id 875
    label "946"
    size 1
    centroid "30_0_62"
    maxLenId 0
      members "30"
      seqIDs "30_0_62"
    hasEnd 0
    protein "MSNAEDLLEALIKALKDSNVDAEELRFMTLLPDHMRKIQDLTEEFVKAHVNGPQQLEVYMRAIMGVVAQVQAALVVNTGTESIQEYAQLLAQKSEDEYLLDLGHMLRDFTNHWLAVFLQAAKEHFGEEVFKAHQAHVREVIKNAKSEMLKSKEGDSPFKDSFIPSFAKQ"
    dna "ATGAGCAACGCAGAAGATTTATTAGAAGCTTTAATCAAGGCATTAAAAGACTCGAATGTAGATGCCGAGGAATTACGCTTCATGACCTTGCTTCCTGATCACATGCGCAAGATTCAGGATTTAACCGAAGAGTTTGTAAAAGCTCACGTTAATGGTCCACAACAGCTTGAAGTTTACATGAGAGCCATTATGGGTGTGGTTGCACAGGTTCAAGCAGCATTAGTCGTGAATACCGGCACAGAATCAATTCAGGAATATGCACAATTATTGGCTCAAAAATCAGAAGATGAATATTTGCTTGATCTAGGTCACATGCTTCGTGATTTTACCAATCATTGGCTAGCGGTCTTTCTGCAAGCTGCAAAAGAGCATTTCGGCGAAGAAGTATTTAAAGCTCATCAAGCCCATGTTAGAGAAGTGATTAAAAACGCTAAAAGCGAAATGCTGAAATCCAAAGAAGGCGATTCCCCATTTAAAGATTCATTTATTCCTTCATTTGCAAAGCAGTAA"
    annotation ""
    description "hypothetical protein [Acinetobacter]"
      lengths 510
      longCentroidID 510
      longCentroidID "30_0_62"
    paralog 0
    mergedDNA 0
    genomeIDs "30"
    geneIDs "30_0_62"
    degrees 2
    name "group_621"
  ]
  node [
    id 876
    label "178"
    size 1
    centroid "30_0_63"
    maxLenId 0
      members "30"
      seqIDs "30_0_63"
    hasEnd 0
    protein "MNSDQLLEALNQIASESSKNEKLALLMDFEAEKGLFREVLRLAYDPFIVFGILPKAEDAGTGELMFDEVDTLEFLSKLNNRELTGNAAREALRSQLAQLSEKSGELLIRILRKDLRAGFSDATINKVVPDLIPVFPYQRCSLPSEVKLKAWPWKDGIYLQEKADGMFANGTNLEDKFFLSSRQGTPLPMEHFSDLTAEMDMLIKDVQYHGELLVERDGVVLPRKVGNGILNSVTKGGSFAENEKPIYMIWDFIPLSSVKSKGKFEAAYKRRIALIKSMLAKFKPKYVRLIDTHVVHSLGETYDHFFNVLMQGKEGLVIKHPEGHWRDGTSKHQVKLKLDADCELEVVSINPGKVGSKNQGRAGALHCKSACGQVIVDVAIKNEKMRGEVDANPSDWIGRIITVRSNAIMRPSNSNQNYSLYLPRMVEDCYRIDKTEADDLKRIEEQFKNAIEAAKKLAESEAVVIDNTATA"
    dna "ATGAATAGCGATCAGTTACTAGAGGCTTTAAACCAAATTGCATCTGAAAGCTCAAAAAATGAAAAACTAGCTTTACTCATGGATTTTGAAGCAGAAAAGGGGTTGTTCAGAGAAGTTCTGCGTTTGGCATATGACCCGTTTATTGTCTTTGGAATTTTGCCAAAAGCAGAAGATGCAGGAACAGGGGAATTAATGTTTGATGAGGTTGATACCCTTGAGTTCCTATCTAAGCTTAATAACCGTGAACTAACAGGCAATGCAGCGCGCGAAGCGCTGCGTAGCCAACTGGCTCAATTATCAGAGAAGTCAGGCGAGCTTCTAATTCGAATTTTAAGAAAAGATTTACGTGCAGGTTTTAGTGATGCAACGATCAACAAAGTCGTGCCTGATTTGATTCCTGTATTTCCATACCAACGCTGTTCATTGCCTAGTGAAGTAAAGCTGAAGGCATGGCCGTGGAAAGATGGCATTTATTTGCAAGAAAAAGCTGATGGCATGTTTGCCAACGGGACCAATTTAGAAGATAAGTTCTTCTTGTCCTCACGTCAGGGCACGCCGTTACCTATGGAGCATTTTTCCGACCTTACTGCGGAAATGGATATGCTGATCAAAGATGTCCAATATCATGGCGAACTACTTGTCGAGCGTGATGGTGTCGTCCTGCCACGCAAGGTTGGAAATGGCATCTTGAATTCGGTCACTAAGGGTGGCTCATTCGCTGAAAATGAAAAACCGATCTATATGATTTGGGACTTCATTCCACTTAGTTCTGTTAAGTCAAAAGGAAAATTTGAAGCAGCATATAAACGTCGTATTGCACTGATTAAATCGATGCTGGCCAAGTTTAAGCCTAAGTATGTGCGGCTTATTGATACGCATGTTGTTCACTCATTGGGCGAGACTTACGATCACTTTTTTAATGTACTTATGCAGGGCAAAGAGGGACTGGTAATCAAGCATCCAGAAGGTCACTGGAGAGACGGTACAAGTAAACACCAAGTTAAATTAAAACTTGATGCGGATTGTGAGCTGGAGGTTGTGAGCATTAATCCGGGTAAGGTGGGTTCAAAGAACCAAGGGCGAGCAGGAGCTTTGCATTGTAAATCTGCATGTGGTCAAGTCATTGTGGATGTCGCCATTAAGAATGAAAAAATGCGTGGCGAAGTTGATGCAAACCCTAGTGACTGGATTGGTCGAATTATCACTGTACGTTCAAATGCCATTATGCGCCCATCCAACAGTAACCAGAATTACTCGTTGTATTTGCCACGTATGGTTGAGGACTGCTATCGAATCGATAAAACGGAAGCTGATGATTTAAAACGTATTGAAGAGCAATTCAAAAACGCTATCGAAGCTGCCAAGAAGCTGGCAGAAAGTGAAGCGGTGGTGATTGACAATACAGCGACAGCATAA"
    annotation ""
    description "hypothetical protein [Acinetobacter]"
      lengths 1416
      longCentroidID 1416
      longCentroidID "30_0_63"
    paralog 0
    mergedDNA 0
    genomeIDs "30"
    geneIDs "30_0_63"
    degrees 2
    name "group_140"
  ]
  node [
    id 877
    label "1030"
    size 1
    centroid "30_0_64"
    maxLenId 0
      members "30"
      seqIDs "30_0_64"
    hasEnd 0
    protein "MLSKAKKLHRQKALRPSTEQWEIIATIGFAIILTVIGYFCIGGAKANAAVVARAASVSSARPSTSFARSYSSSSTRAPTTTSFRSSPVKTVTKPSTIRSVKPVTTPAKPMPVSSSSTQKKSRKIGFQYDYYAFTDCIPYSSGSFQGWKCIDRD"
    dna "ATGTTATCTAAAGCTAAAAAACTACATCGTCAAAAAGCTTTACGTCCTTCTACTGAACAATGGGAAATTATCGCAACTATTGGATTTGCCATTATTCTTACAGTTATCGGGTATTTTTGCATTGGCGGAGCTAAAGCGAATGCAGCGGTGGTAGCGAGAGCAGCGTCTGTATCCTCAGCTCGTCCTTCGACATCTTTTGCGCGGTCTTACAGCAGCTCGTCCACACGCGCTCCGACCACTACAAGTTTTCGTTCTAGTCCAGTTAAGACTGTGACAAAACCTAGTACGATTCGTTCTGTGAAGCCTGTTACAACGCCTGCTAAACCGATGCCTGTTTCTTCTTCATCTACACAGAAGAAATCGCGTAAGATTGGTTTCCAATATGATTACTATGCATTTACAGATTGCATCCCTTATTCAAGCGGAAGTTTCCAAGGTTGGAAGTGTATTGATCGGGATTAA"
    annotation ""
    description "hypothetical protein [Acinetobacter]"
      lengths 462
      longCentroidID 462
      longCentroidID "30_0_64"
    paralog 0
    mergedDNA 0
    genomeIDs "30"
    geneIDs "30_0_64"
    degrees 2
    name "group_683"
  ]
  node [
    id 878
    label "832"
    size 1
    centroid "30_0_65"
    maxLenId 0
      members "30"
      seqIDs "30_0_65"
    hasEnd 0
    protein "MFVLLSGTTCSGKTTIADALTEKYGFNRIVTTTSRPKREGEVDGLHYHFITQTEFDALKKADQFLETNKHGNYEYGVTIDNFKTLPDDRNAIIIVDPNGYKKIKRYLKANEIKYLGVFVDADIKSRLQRLIVRADQKLAERLEVMIQVESHWINEINQYDMLIQNDETIEDALEPILDHVRRAGHLDKIA"
    dna "ATGTTTGTATTGTTATCTGGAACAACGTGCAGCGGCAAAACAACCATTGCTGACGCGCTGACCGAGAAATATGGGTTTAATCGTATTGTTACCACAACATCACGGCCGAAACGGGAAGGTGAGGTTGATGGTTTGCACTACCACTTTATTACTCAAACAGAGTTTGATGCACTGAAAAAGGCTGATCAGTTCCTTGAGACAAATAAACATGGTAATTATGAATATGGCGTAACGATTGATAATTTCAAAACCTTGCCAGATGATCGAAATGCCATAATTATTGTCGACCCAAATGGATATAAGAAGATTAAGCGTTATCTGAAAGCAAATGAAATTAAATATCTTGGGGTTTTTGTCGACGCTGATATTAAAAGCCGTCTACAACGTTTAATTGTTCGAGCAGATCAGAAACTTGCGGAACGTTTAGAAGTCATGATTCAGGTCGAATCTCATTGGATAAACGAAATCAACCAGTACGATATGTTGATCCAGAATGATGAAACGATTGAAGATGCCTTAGAGCCGATTTTAGATCATGTGCGCCGTGCAGGACATTTAGATAAAATAGCCTAA"
    annotation ""
    description "guanylate kinase [Acinetobacter]"
      lengths 573
      longCentroidID 573
      longCentroidID "30_0_65"
    paralog 0
    mergedDNA 0
    genomeIDs "30"
    geneIDs "30_0_65"
    degrees 2
    name "group_527"
  ]
  node [
    id 879
    label "772"
    size 1
    centroid "30_0_66"
    maxLenId 0
      members "30"
      seqIDs "30_0_66"
    hasEnd 0
    protein "MLLKSVPGVLPALKNSDLATTKLWTTHIERITNYQLNAVIAKFKFKNEESQIDKEIEYAVSQINDAIYNRQINSVKIARFKLKKDHSITVSNLIAGLLKLKEVERKAVLFSLESGLSLDEVTNLEVRQANVAARNSKLAREIIKNCPVSIKTNYLFWESNEEKEHEKLKNLEQAVFEAFGFDFKLLALKYENIIYDEWFEFLGQTS"
    dna "ATGCTACTAAAATCTGTTCCTGGTGTTTTGCCTGCACTTAAAAATAGCGATTTGGCAACTACGAAATTATGGACCACTCACATTGAAAGAATTACAAATTATCAATTAAACGCCGTAATTGCTAAATTCAAGTTTAAAAATGAAGAAAGTCAAATTGATAAGGAAATTGAATACGCGGTTAGTCAGATCAACGACGCTATTTATAACCGCCAAATCAACTCGGTAAAAATTGCTCGATTTAAATTAAAAAAAGATCATTCCATTACGGTGAGCAACCTAATTGCTGGTTTATTGAAGCTGAAGGAAGTTGAAAGAAAGGCTGTGTTGTTCTCATTAGAATCAGGATTAAGCCTTGATGAAGTGACAAACTTGGAAGTTAGACAAGCCAATGTGGCAGCTAGAAACTCAAAACTAGCGAGAGAAATTATTAAAAATTGCCCTGTGAGTATCAAAACAAACTATTTATTTTGGGAATCAAATGAGGAAAAGGAGCATGAAAAGCTCAAAAATTTAGAGCAAGCTGTGTTTGAAGCCTTTGGTTTTGACTTCAAACTGCTTGCCCTAAAATACGAGAATATTATTTATGACGAATGGTTTGAATTTCTTGGTCAGACGTCATAA"
    annotation ""
    description "hypothetical protein [Acinetobacter]"
      lengths 621
      longCentroidID 621
      longCentroidID "30_0_66"
    paralog 0
    mergedDNA 0
    genomeIDs "30"
    geneIDs "30_0_66"
    degrees 2
    name "group_498"
  ]
  node [
    id 880
    label "1115"
    size 1
    centroid "30_0_67"
    maxLenId 0
      members "30"
      seqIDs "30_0_67"
    hasEnd 0
    protein "MSGRGGLSLGKAAKVQAENSNASDFTKSAPVQTATATPEANEKPVDLDKLDELSGLSKPKEKKDREAPWRQGINIAPEDLKLIQRPFNNNISQEMYLRLNWLKSISSIGMGSNKTTFTTMLNEALEEYTARRIKKLGDNYDV"
    dna "ATGAGTGGACGTGGTGGATTATCATTAGGCAAAGCTGCAAAAGTACAAGCTGAAAATTCAAATGCATCCGATTTTACAAAGAGTGCTCCAGTACAAACTGCCACAGCAACGCCAGAAGCTAATGAAAAACCTGTAGACCTTGATAAGCTTGATGAACTATCAGGATTAAGCAAACCTAAAGAGAAAAAGGACCGTGAAGCGCCTTGGCGTCAGGGCATTAATATTGCTCCTGAAGACTTGAAATTAATTCAACGTCCTTTTAACAACAATATTAGCCAAGAAATGTACCTTCGTTTGAACTGGCTTAAATCTATCAGCTCCATTGGCATGGGTTCTAACAAGACCACTTTTACAACCATGCTCAATGAAGCTTTAGAAGAATATACGGCTCGTCGAATCAAAAAACTCGGCGACAATTATGACGTCTGA"
    annotation ""
    description "hypothetical protein [Acinetobacter]"
      lengths 429
      longCentroidID 429
      longCentroidID "30_0_67"
    paralog 0
    mergedDNA 0
    genomeIDs "30"
    geneIDs "30_0_67"
    degrees 2
    name "group_755"
  ]
  node [
    id 881
    label "700"
    size 1
    centroid "30_0_68"
    maxLenId 0
      members "30"
      seqIDs "30_0_68"
    hasEnd 0
    protein "MKLLIANSKGGVGKTTTATNLAAWIANNEKQDVALVDLDANKNSVKWGIYRQAQTFIEKTGSIKTYHLFGQPEIDKVIPKIESETPNVILDCGGYDSSGFREALLCSDAILIPTRPNQADVESTGEILELIEEANNIRVNERDLDPLHVYIYITQVPTNARITALDDARNAFKEVEDFAKVLDSVNYDRIAYSRAYGMGLGVIELNIGASKAAEEVNALAEELFK"
    dna "ATGAAATTATTGATCGCCAATTCAAAAGGTGGCGTCGGCAAAACAACTACGGCTACCAATTTGGCTGCATGGATTGCCAATAATGAAAAACAAGACGTAGCTCTTGTCGACCTTGACGCCAATAAAAATTCGGTTAAATGGGGTATTTATCGTCAAGCCCAAACTTTCATAGAAAAGACCGGCTCAATCAAAACTTATCATTTGTTTGGTCAACCAGAAATTGACAAAGTCATTCCAAAAATTGAAAGTGAAACACCTAACGTAATTCTCGATTGCGGTGGTTATGACTCTTCTGGCTTCCGTGAAGCGCTGCTTTGTTCCGATGCCATTCTTATTCCAACTCGCCCTAACCAAGCTGACGTAGAATCAACTGGGGAAATTTTGGAATTAATTGAAGAAGCAAATAATATCCGTGTAAATGAAAGGGACCTCGATCCACTTCATGTCTACATCTATATCACTCAAGTCCCGACAAATGCACGTATCACAGCTTTAGACGATGCGCGTAATGCGTTTAAAGAAGTTGAAGATTTTGCAAAAGTTCTCGATTCCGTAAATTACGACCGTATTGCATATTCAAGAGCTTATGGCATGGGTCTGGGTGTTATTGAGTTAAATATTGGTGCCTCTAAGGCAGCAGAAGAAGTAAATGCATTGGCTGAGGAGTTGTTCAAATGA"
    annotation ""
    description "AAA family ATPase [Acinetobacter]"
      lengths 678
      longCentroidID 678
      longCentroidID "30_0_68"
    paralog 0
    mergedDNA 0
    genomeIDs "30"
    geneIDs "30_0_68"
    degrees 2
    name "group_463"
  ]
  node [
    id 882
    label "1145"
    size 1
    centroid "30_0_69"
    maxLenId 0
      members "30"
      seqIDs "30_0_69"
    hasEnd 0
    protein "MQNQIRQLEDGTFEIGTWIQNANGEVVFFDATSAKTLEEANKIADELDDQEFKLAKSEIDMLGGIQGANKVLELMNENEAVAVEFDKNHFDINELKFYNQKDFEQRMDDYLDNGETATYLYADFEIQSLLHKTRFLKF"
    dna "ATGCAGAATCAAATCAGACAATTAGAAGATGGAACTTTTGAAATAGGTACTTGGATTCAGAATGCAAATGGTGAAGTTGTGTTCTTTGATGCAACGAGTGCCAAAACATTAGAAGAAGCAAACAAGATTGCTGATGAGTTGGATGATCAGGAATTTAAATTAGCAAAGAGTGAAATTGATATGCTTGGCGGCATTCAAGGTGCCAATAAGGTTCTGGAGCTCATGAATGAAAACGAAGCCGTTGCCGTTGAATTTGATAAAAACCACTTTGATATTAATGAATTAAAATTCTATAACCAAAAAGATTTTGAGCAGCGAATGGATGACTACCTAGATAATGGTGAGACTGCAACCTATCTATATGCAGACTTTGAAATCCAAAGCCTGCTGCACAAAACTAGATTTTTGAAATTTTAA"
    annotation ""
    description "hypothetical protein [Acinetobacter]"
      lengths 417
      longCentroidID 417
      longCentroidID "30_0_69"
    paralog 0
    mergedDNA 0
    genomeIDs "30"
    geneIDs "30_0_69"
    degrees 2
    name "group_1027"
  ]
  node [
    id 883
    label "818"
    size 1
    centroid "30_0_70"
    maxLenId 0
      members "30"
      seqIDs "30_0_70"
    hasEnd 0
    protein "MARTTTGKAPYVSEDDLEITLATQTGVNALRNKCVLYFSHFLGLRAKELSMLKVGDVYDVKKGKLKDIIRLLGNITKGNRYREVFLVNPIARSLVEEYITKERPKDPDAPLFLSQKGGPFSPNSMVTMINNCYKKAGIQATSHSGRRSFATRLIRKGGDIYSIQQLMGHSSILTTQKYFASDPELLRQVAEKLN"
    dna "ATGGCAAGAACAACAACTGGAAAAGCCCCATATGTGTCAGAAGATGATCTTGAGATTACTTTAGCCACTCAAACGGGCGTAAATGCATTACGGAACAAATGTGTTTTGTATTTCTCACACTTCCTTGGGCTTCGCGCTAAAGAATTATCAATGTTAAAGGTCGGCGATGTTTACGACGTGAAGAAGGGCAAGCTGAAGGATATTATTCGATTGCTCGGTAATATTACTAAAGGCAACCGCTACCGTGAGGTATTCCTAGTCAATCCAATCGCTAGATCACTGGTAGAAGAATACATAACAAAAGAAAGACCAAAGGATCCCGACGCACCTTTATTTTTATCGCAGAAGGGCGGTCCATTCTCACCAAATAGCATGGTGACCATGATTAATAACTGTTATAAGAAGGCTGGTATTCAAGCAACCAGCCATTCCGGTCGACGTTCCTTTGCCACAAGGCTAATAAGAAAGGGCGGTGATATTTATTCAATTCAACAATTGATGGGGCATAGCTCAATCCTGACCACGCAAAAATATTTTGCATCGGATCCGGAATTGCTCCGCCAAGTTGCTGAAAAGTTAAATTAA"
    annotation ""
    description "site-specific integrase [Acinetobacter]"
      lengths 585
      longCentroidID 585
      longCentroidID "30_0_70"
    paralog 0
    mergedDNA 0
    genomeIDs "30"
    geneIDs "30_0_70"
    degrees 2
    name "group_518"
  ]
  node [
    id 884
    label "2076"
    size 1
    centroid "30_0_71"
    maxLenId 0
      members "30"
      seqIDs "30_0_71"
    hasEnd 0
    protein "MKEKFKNSNLKGMNSKKPELDRAVRIKTD"
    dna "ATGAAAGAAAAATTTAAAAACAGTAATTTAAAGGGTATGAATAGCAAAAAGCCCGAACTTGATCGGGCAGTAAGAATAAAAACAGATTAG"
    annotation ""
    description "hypothetical protein"
      lengths 90
      longCentroidID 90
      longCentroidID "30_0_71"
    paralog 0
    mergedDNA 0
    genomeIDs "30"
    geneIDs "30_0_71"
    degrees 2
    name "group_22"
  ]
  node [
    id 885
    label "1135"
    size 1
    centroid "30_0_72"
    maxLenId 0
      members "30"
      seqIDs "30_0_72"
    hasEnd 0
    protein "MKSAATNTKRKLTVAQYLDAQLNASDLNQSQLAEIMGINQNMVSFIVRGKSKLPLERVRAMAEALKIDAKDLFMRCLEEYMPHLLEEMEAMIEQPLITDAESNLIKQIREANDGHNFEFFTNPRQKEAFDAFLETLKVN"
    dna "ATGAAATCAGCAGCTACTAACACCAAACGCAAACTAACTGTCGCCCAATATCTCGACGCTCAACTAAATGCATCGGATCTGAATCAGTCGCAATTGGCAGAGATTATGGGTATCAATCAAAACATGGTTAGCTTCATTGTTCGTGGTAAAAGCAAATTGCCTCTTGAACGTGTGCGCGCTATGGCTGAAGCTTTAAAAATCGATGCTAAAGACCTCTTCATGCGCTGCCTAGAGGAATACATGCCTCATCTGCTTGAAGAAATGGAAGCCATGATTGAGCAACCTCTTATTACTGATGCAGAATCGAATTTAATTAAACAAATTCGCGAAGCAAATGATGGCCATAATTTTGAGTTTTTCACTAACCCTAGACAGAAAGAAGCTTTTGATGCTTTCCTAGAAACACTTAAAGTCAACTAA"
    annotation ""
    description "helix-turn-helix domain-containing protein [Acinetobacter]"
      lengths 420
      longCentroidID 420
      longCentroidID "30_0_72"
    paralog 0
    mergedDNA 0
    genomeIDs "30"
    geneIDs "30_0_72"
    degrees 2
    name "group_772"
  ]
  node [
    id 886
    label "1872"
    size 1
    centroid "30_0_73"
    maxLenId 0
      members "30"
      seqIDs "30_0_73"
    hasEnd 0
    protein "MSKSVEVITPETVADFLAEQGSELIFEGNQINVIKGKNEECGDFLVINNALGENLFIKLSYIVL"
    dna "ATGTCGAAAAGTGTTGAAGTTATTACGCCTGAAACCGTAGCAGATTTCTTGGCAGAGCAGGGTTCTGAACTGATCTTTGAGGGAAATCAAATTAATGTAATTAAAGGAAAAAATGAGGAATGCGGTGATTTCCTTGTGATTAACAATGCACTTGGCGAAAATTTGTTTATTAAACTTAGCTATATAGTCTTATGA"
    annotation ""
    description "hypothetical protein [Acinetobacter]"
      lengths 195
      longCentroidID 195
      longCentroidID "30_0_73"
    paralog 0
    mergedDNA 0
    genomeIDs "30"
    geneIDs "30_0_73"
    degrees 2
    name "group_1114"
  ]
  node [
    id 887
    label "118"
    size 1
    centroid "30_0_74"
    maxLenId 0
      members "30"
      seqIDs "30_0_74"
    hasEnd 0
    protein "MNERIHILRQAIVVVTQALTNSDIAVTQEGIEAGVHKDPKTGKPVRINLPYLPDNSPDSLIDAVQGFLDQEVAKYLFTDFSLKLKGSEEVKTLTSLLEEARVERCMAEKYRGSNINMKNASQFFIDELIDDKYQKLVKEKASDEEITQHLMLPMLRALSGQEVFEHYLKDKMKHIKPVWDMLTPFKPEIEKLKSTKDTMDLAQRIYKVLKDEPELPELPDSEHDEDSDSLPVPKSPGKSAGVGNSKDENEEDDDEDGSLGGAVGADEGEDEEGEGGSGGKAKQRPNAVKHSLESDDKKSAPPRSEFVAAILDSLKDTKNNYSEQLSKKIAQRTAADVKKSKYAVFTNEGDVIEPLEVPKLHYDDKMFKRLEDKVASMVGPMQKDMERAIQARSKSVWENGLKQGKLNSSSLARLASTGDCRIFRKRVESKTKDVAVSLVVDMSGSMCGSKIHTAAAASYALSNVLDRLKIPHEVICFTTHTDSATYHKRLKQIREAEKKYGVSYSRYENLYMPVIKGYNERINTETKRRFGWLPHSGLMASNIDGECVEIAARRLMGRKEAGKIMMVLSDGSPAGGLF"
    dna "ATGAATGAGCGCATACATATTTTAAGACAAGCAATTGTTGTCGTTACCCAAGCACTGACTAACTCTGATATTGCAGTAACACAAGAAGGCATTGAGGCAGGTGTGCATAAGGATCCAAAGACAGGCAAACCTGTGCGAATTAACCTTCCATATCTTCCGGACAATTCACCAGATTCGCTGATTGATGCGGTTCAAGGTTTTCTTGATCAAGAGGTAGCGAAGTATCTTTTTACCGATTTTTCTCTCAAGCTAAAAGGATCTGAAGAGGTAAAGACTTTAACTTCATTGTTAGAAGAAGCGCGTGTAGAACGTTGCATGGCTGAAAAATATCGCGGTTCAAATATCAATATGAAAAATGCGAGCCAATTTTTCATTGATGAATTGATTGACGATAAATACCAAAAACTTGTAAAGGAAAAAGCTTCTGATGAAGAAATTACGCAACATTTAATGTTGCCAATGTTACGTGCGTTAAGTGGTCAGGAAGTCTTTGAACATTACTTAAAAGACAAAATGAAGCATATTAAACCTGTGTGGGACATGCTTACTCCTTTTAAGCCAGAGATTGAAAAATTAAAGTCCACAAAAGACACAATGGATTTGGCTCAGCGTATCTATAAGGTACTGAAAGATGAGCCTGAATTGCCAGAACTCCCTGACAGCGAGCATGATGAAGATAGCGACAGCTTACCAGTGCCAAAATCGCCAGGTAAAAGCGCTGGTGTAGGCAATAGCAAAGATGAGAATGAAGAAGATGATGATGAAGATGGTTCTCTAGGTGGAGCTGTTGGTGCCGATGAGGGCGAAGATGAAGAAGGCGAAGGCGGTAGTGGTGGAAAAGCTAAACAACGGCCTAATGCAGTTAAGCATTCACTAGAAAGTGACGATAAGAAGAGTGCCCCTCCTCGTAGTGAATTTGTGGCTGCAATTCTGGACTCGTTAAAAGACACCAAAAACAACTACAGTGAGCAACTAAGCAAGAAGATTGCACAACGCACAGCAGCGGACGTTAAAAAATCTAAATACGCAGTATTTACCAATGAAGGTGATGTCATTGAACCGCTTGAAGTTCCTAAACTTCATTACGATGACAAGATGTTTAAACGTCTTGAAGACAAGGTAGCTTCAATGGTTGGTCCTATGCAGAAAGATATGGAGCGGGCAATTCAGGCACGAAGTAAATCTGTATGGGAAAATGGATTAAAACAAGGAAAATTAAACAGTTCATCTTTAGCACGACTGGCTTCAACTGGTGATTGTCGAATTTTTCGTAAGCGCGTTGAATCAAAAACCAAAGACGTTGCTGTGAGCTTGGTCGTCGATATGTCAGGTTCAATGTGCGGTTCTAAAATCCATACTGCCGCTGCTGCGAGTTACGCACTATCAAATGTTCTGGATCGTCTCAAGATTCCTCATGAAGTGATCTGCTTTACTACTCATACAGACTCAGCCACTTACCACAAGCGTTTAAAGCAAATTCGTGAAGCAGAAAAAAAATATGGCGTTAGTTATTCACGCTATGAAAACCTTTATATGCCTGTCATTAAAGGCTACAACGAGCGCATTAATACTGAAACAAAACGTCGATTTGGATGGCTTCCTCACTCAGGTTTAATGGCGAGTAACATTGATGGTGAATGTGTAGAAATTGCTGCACGTCGTCTAATGGGGCGTAAGGAAGCAGGTAAAATCATGATGGTGCTTTCTGATGGCTCACCTGCGGGGGGACTGTTCTAA"
    annotation ""
    description "hypothetical protein [Acinetobacter calcoaceticus/baumannii complex]"
      lengths 1737
      longCentroidID 1737
      longCentroidID "30_0_74"
    paralog 0
    mergedDNA 0
    genomeIDs "30"
    geneIDs "30_0_74"
    degrees 2
    name "group_84"
  ]
  node [
    id 888
    label "1533"
    size 9
    centroid "30_0_131"
    maxLenId 0
      members "25"
      members "21"
      members "0"
      members "19"
      members "36"
      members "13"
      members "30"
      members "35"
      members "16"
      seqIDs "21_refound_133"
      seqIDs "16_refound_107"
      seqIDs "13_refound_94"
      seqIDs "36_refound_254"
      seqIDs "19_refound_121"
      seqIDs "25_refound_170"
      seqIDs "35_refound_248"
      seqIDs "0_refound_4"
      seqIDs "30_0_131"
    hasEnd 0
    protein "MDHRQDTFCKREITTSRSKIAKKKLSPKKRSALWIDTDQTLDNYQHEKYVAILHRHEFDKISPESQKFIKTISSIPYNLITFMVDLKSCEKYSC;WITAKIRSANVKSLHPDRKSLRKTITKKRSALWIDTNQTLDNYQHEKYVAILHRHEFDKISPESQKFIKTISSIPYNLITFMVDLKSCEKYSC*X;MDHRQDTFCKREITTSRSKIAKKKLSPKKRSAL*IDTDQTLDNYQHEKYVAILHRHEFDKISPESQKFIKTISSIPYNLITFMVDLKSCEKYSC*X;MDHRQDTFCKREITTSRSKIAKKKLSPKKRSALWIDTDQTLDNYQHEKYVAILHRHEFDKISPESQKFIKTISSIPYNLITFMVDLKSCEKYSC*X;WITAKIRSANVKSLHPDRKSLRKNYHQKKRSAL*IDTDQTLDNYQHEKYVAILHRHEFDKISPESQKFIKNISSIPYNLITFMVDLKSCEKYSC*X"
    dna "ATGGATCACCGCCAAGATACGTTCTGCAAGCGTGAAATCACTACATCCAGATCGAAAATCGCTAAGAAAAAACTATCACCAAAAAAAAGGTCTGCACTATGGATAGATACAGACCAAACTCTGGATAACTACCAGCACGAGAAATATGTCGCAATTTTGCATAGACATGAATTTGATAAAATCAGCCCAGAAAGCCAGAAATTCATAAAAACTATTTCATCAATCCCCTATAACTTAATCACGTTCATGGTCGATCTTAAATCTTGCGAAAAGTACTCATGCTGA;ATGGATCACCGCCAAGATACGTTCTGCAAACGTGAAATCACTACATCCAGATCGAAAATCGCTAAGAAAAACTATCACCAAAAAAAGGTCTGCACTATGGATAGATACAAACCAAACTCTGGATAACTACCAGCACGAGAAATATGTCGCAATTTTGCATAGACATGAATTTGATAAAATCAGCCCAGAAAGCCAGAAATTCATAAAAACTATTTCATCAATCCCCTATAACTTAATCACGTTCATGGTCGATCTTAAATCTTGCGAAAAGTACTCATGCTGA;ATGGATCACCGCCAAGATACGTTCTGCAAACGTGAAATCACTACATCCAGATCGAAAATCGCTAAGAAAAAACTATCACCAAAAAAAAGGTCTGCACTATGAATAGATACAGACCAAACTCTGGATAACTACCAGCACGAGAAATATGTCGCAATTTTGCATAGACATGAATTTGATAAAATCAGCCCAGAAAGCCAGAAATTCATAAAAACTATTTCATCAATCCCCTATAACTTAATCACGTTCATGGTCGATCTTAAATCTTGCGAAAAGTACTCATGCTGA;ATGGATCACCGCCAAGATACGTTCTGCAAACGTGAAATCACTACATCCAGATCGAAAATCGCTAAGAAAAAACTATCACCAAAAAAAAGGTCTGCACTATGGATAGATACAGACCAAACTCTGGATAACTACCAGCACGAGAAATATGTCGCAATTTTGCATAGACATGAATTTGATAAAATCAGCCCAGAAAGCCAGAAATTCATAAAAACTATTTCATCAATCCCCTATAACTTAATCACGTTCATGGTCGATCTTAAATCTTGCGAAAAGTACTCATGCTGA;ATGGATCACCGCCAAGATACGTTCTGCAAACGTGAAATCACTACATCCAGATCGAAAATCGCTAAGAAAAAACTATCACCAAAAAAAAAGGTCTGCACTATGAATAGATACAGACCAAACTCTGGATAACTACCAGCACGAGAAATATGTCGCAATTTTGCATAGACATGAATTTGATAAAATCAGCCCAGAAAGCCAGAAATTCATAAAAAATATTTCATCAATCCCCTATAACTTAATCACGTTCATGGTCGATCTTAAATCTTGCGAAAAGTACTCATGCTGA"
    annotation ""
    description "hypothetical protein partial [Acinetobacter sp.]"
      lengths 285
      longCentroidID 285
      longCentroidID "30_0_131"
    paralog 0
    mergedDNA 0
    genomeIDs "25;21;0;19;36;13;30;35;16"
    geneIDs "21_refound_133;16_refound_107;13_refound_94;36_refound_254;19_refound_121;25_refound_170;35_refound_248;0_refound_4;30_0_131"
    degrees 2
    name "group_960"
  ]
  node [
    id 889
    label "2012"
    size 3
    centroid "33_0_1"
    maxLenId 0
      members "33"
      members "29"
      members "38"
      seqIDs "29_refound_192"
      seqIDs "38_refound_270"
      seqIDs "33_0_1"
    hasEnd 0
    protein "VKKHTQIDNCHYIDVGLIYAELSGDFPLGDSRQPTYKSLRPFDLVS;VKKHTQIDNCHYIDVGLIYAELSGDFPLGDSRQPTYKSLRPFDLVS*X"
    dna "GTGAAAAAACATACCCAGATTGATAACTGTCACTATATTGATGTCGGTTTGATATACGCTGAATTATCAGGAGACTTTCCCTTGGGAGATTCTAGGCAGCCAACTTATAAAAGTCTTCGGCCATTTGATTTGGTGTCTTAA"
    annotation ""
    description "hypothetical protein [Acinetobacter pittii]"
      lengths 141
      longCentroidID 141
      longCentroidID "33_0_1"
    paralog 0
    mergedDNA 0
    genomeIDs "33;29;38"
    geneIDs "29_refound_192;38_refound_270;33_0_1"
    degrees 2
    name "group_1171"
  ]
  node [
    id 890
    label "1834"
    size 3
    centroid "33_0_57"
    maxLenId 0
      members "33"
      members "29"
      members "38"
      seqIDs "33_0_57"
      seqIDs "29_refound_193"
      seqIDs "38_refound_271"
    hasEnd 0
    protein "MEFRSNPICNHRARIGSYTFLSTMYKLFYTMYDKVMCAEKTGGFNLVNHTYSSGVYHEQETQDVYGRI;MEFRSNPICNHRARIGSYTFLSTMYKLFYTMYDKVMCAEKTGGFNLVNHTYSSGVYHEQETQDVYGRI*X"
    dna "ATGGAATTTCGTAGCAACCCAATCTGCAATCATAGAGCCCGCATTGGGAGCTATACTTTTCTATCAACGATGTACAAGCTATTTTATACTATGTACGACAAGGTGATGTGTGCTGAAAAAACAGGAGGTTTTAACTTGGTAAACCATACATACTCATCAGGAGTTTACCATGAGCAAGAAACACAAGACGTATACGGCAGAATTTAA"
    annotation ""
    description "hypothetical protein"
      lengths 207
      longCentroidID 207
      longCentroidID "33_0_57"
    paralog 0
    mergedDNA 0
    genomeIDs "33;29;38"
    geneIDs "33_0_57;29_refound_193;38_refound_271"
    degrees 2
    name "group_1100"
  ]
  node [
    id 891
    label "1577"
    size 2
    centroid "33_0_81"
    maxLenId 0
      members "33"
      members "29"
      seqIDs "33_0_81"
      seqIDs "29_refound_194"
    hasEnd 0
    protein "VNRFAEHSLRTPRPLERLRSRYLARHQAQFESSCTIRRPDMLDQHDGRFERDRFRPNRGSVTLEHRLGATGGACGLCLAVKALWAMSPG;VNRFAEHSLRTPRPLERLRSRYLARHQAQFESSCTIRRPDMLDQHDGRFERDRFRPNRGSVTLEHRLGATGGACGLCLAVKALWAMSPG*X"
    dna "GTGAACCGTTTTGCCGAACACAGTCTTCGTACCCCCCGGCCTCTAGAACGCCTTCGCTCGCGATACCTGGCTCGACATCAAGCTCAATTTGAAAGTTCCTGCACTATCCGTCGTCCTGATATGCTCGACCAGCATGATGGGCGATTCGAGCGGGACCGCTTCCGTCCCAATCGAGGCTCGGTTACCTTAGAGCATCGGCTCGGCGCTACAGGAGGCGCGTGCGGCCTCTGCCTGGCGGTGAAAGCACTTTGGGCCATGTCGCCTGGATAG"
    annotation ""
    description "hypothetical protein"
      lengths 270
      longCentroidID 270
      longCentroidID "33_0_81"
    paralog 0
    mergedDNA 0
    genomeIDs "33;29"
    geneIDs "33_0_81;29_refound_194"
    degrees 2
    name "group_981"
  ]
  node [
    id 892
    label "1245"
    size 1
    centroid "33_0_85"
    maxLenId 0
      members "33"
      seqIDs "33_0_85"
    hasEnd 0
    protein "MNKKRPVNLDIRTIQLPLTALTSILHRISGIMLFIFLGLILYMLSKSLESEKGFNEVKEIFSSPFGKVSFWLVYSSFIYHLVAGIRHLVMDVGVGHTLKGSNRASTIVLVVSGVLMVAGAVWIW"
    dna "ATGAATAAAAAGCGGCCGGTTAATCTTGATATTCGAACCATTCAGCTTCCTCTCACGGCGCTTACATCGATTCTGCACCGGATTTCAGGAATTATGCTCTTTATTTTTCTGGGACTGATACTGTATATGCTGAGCAAATCGTTGGAGTCAGAAAAGGGTTTTAATGAAGTCAAGGAGATTTTTTCTTCACCTTTCGGCAAAGTTAGTTTCTGGTTGGTATACTCTTCATTTATTTATCATCTCGTAGCCGGAATTCGACACCTAGTTATGGATGTGGGTGTTGGTCATACTTTGAAAGGCAGCAATCGCGCCTCTACTATTGTTTTAGTAGTGTCGGGTGTTTTAATGGTTGCTGGCGCCGTATGGATTTGGTAG"
    annotation ""
    description "succinate dehydrogenase cytochrome b556 subunit [Gammaproteobacteria]"
      lengths 375
      longCentroidID 375
      longCentroidID "33_0_85"
    paralog 0
    mergedDNA 0
    genomeIDs "33"
    geneIDs "33_0_85"
    degrees 2
    name "group_842"
  ]
  node [
    id 893
    label "1891"
    size 3
    centroid "33_0_127"
    maxLenId 0
      members "33"
      members "29"
      members "38"
      seqIDs "29_refound_195"
      seqIDs "33_0_127"
      seqIDs "38_0_118"
    hasEnd 0
    protein "MEPFDSSFFNCSVHPLDLSIGPWMLNLGKTMFNATFSTNPIKDVLRGVAITGAVRELDAVIC;MEPFDSSFFNCSVHPLDLSIGPWMLNLGKTMFNATFSTNPIKDVLRGVAITGAVRELDAVIC*X"
    dna "ATGGAACCGTTTGACAGTAGCTTCTTTAATTGTTCGGTTCATCCTCTCGACCTGTCCATTGGTCCATGGATGCTTAACCTTGGTAAGACGATGTTCAATGCCACATTCAGTACAAATCCGATCAAAGATGTGCTCAGAGGCGTAGCGATCACAGGTGCGGTTCGTGAACTGGATGCCGTTATCTGTTAG"
    annotation ""
    description "hypothetical protein"
      lengths 189
      lengths 189
      longCentroidID 189
      longCentroidID "33_0_127"
    paralog 0
    mergedDNA 0
    genomeIDs "33;29;38"
    geneIDs "29_refound_195;33_0_127;38_0_118"
    degrees 3
    name "group_1118"
  ]
  node [
    id 894
    label "1724"
    size 3
    centroid "33_0_128"
    maxLenId 0
      members "33"
      members "29"
      members "38"
      seqIDs "29_refound_196"
      seqIDs "38_refound_272"
      seqIDs "33_0_128"
    hasEnd 0
    protein "MDSIGHSLNQIAHELRGRHLTGFSMQFSERELGSAINGNEEIKLTLCCLHLSDVDMKVTNGVALEALPDRAITLYLR;MDSIGHSLNQIAHELRGRHLTGFSMQFSERELGSAINGNEEIKLTLCCLHLSDVDMKVTNGVALEALPDRAITLYLR*X"
    dna "ATGGATTCTATAGGGCACAGCCTTAACCAGATTGCGCATGAACTCCGCGGCCGCCATCTTACTGGCTTTAGTATGCAATTCAGTGAACGCGAACTTGGAAGTGCGATCAATGGCAACGAAGAGATAAAGCTTACCCTGTGCTGTTTGCATCTCAGCGATGTCGATATGAAAGTAACCAATGGGGTAGCTCTTGAAGCGCTTCCTGACAGGGCGATCACCTTGTACCTCAGGTAG"
    annotation ""
    description "hypothetical protein"
      lengths 234
      longCentroidID 234
      longCentroidID "33_0_128"
    paralog 0
    mergedDNA 0
    genomeIDs "33;29;38"
    geneIDs "29_refound_196;38_refound_272;33_0_128"
    degrees 2
    name "group_1055"
  ]
  node [
    id 895
    label "566"
    size 3
    centroid "34_0_55"
    maxLenId 0
      members "34"
      members "42"
      members "40"
      seqIDs "40_0_55"
      seqIDs "42_0_50"
      seqIDs "34_0_55"
    hasEnd 0
    protein "MPDFSSGNNWIVRSPTQNHKLERIEAFLSNYAYKPHRHDTYAIGRTLSGVQNFHYKGTLQHSLPGMTMVLHPDEKHDGESGTLDGYRYRMIYIEPAMIQTILKGKPLPFIRHGLSNDIRLFRAMDSFLNNINNYMDTLEEEDALFDLATTLCEISDTSSNQNKKFDYKAAERARECILAYPHENLSLSDLEKHADRDRWSLSRDFRLLFGTSPHRYMIMRRLETVKFYLAQGESIVNAALNAGFFDQSHMTRHFIKTFGLTPTQWKMINIKR"
    dna "ATGCCTGATTTCTCCAGTGGAAATAATTGGATTGTGAGATCCCCCACTCAAAATCATAAATTAGAAAGAATTGAAGCATTTCTTTCCAATTATGCTTATAAACCTCACCGACATGATACTTATGCTATTGGCAGGACTCTTTCCGGAGTTCAAAACTTTCATTACAAAGGTACATTGCAACATAGCTTGCCAGGCATGACTATGGTTCTACACCCGGATGAAAAGCATGATGGTGAATCAGGAACATTAGATGGCTATCGCTATAGAATGATTTACATCGAACCAGCGATGATCCAAACCATTTTAAAGGGTAAACCTTTGCCTTTTATCAGACATGGCTTAAGTAATGATATTCGCCTGTTTAGGGCAATGGATAGCTTTCTAAATAATATAAATAATTATATGGATACCCTAGAAGAGGAAGATGCTCTATTTGATTTGGCAACTACACTGTGTGAAATTTCAGATACTTCATCTAACCAAAACAAAAAATTTGACTACAAGGCAGCAGAGAGAGCGCGTGAGTGTATTTTGGCGTATCCACATGAAAACTTAAGTTTGTCAGATTTAGAGAAACATGCTGATCGTGACCGCTGGAGCCTTTCTCGTGATTTCCGATTATTATTTGGAACTAGCCCACACCGTTATATGATCATGCGTCGCTTAGAAACAGTTAAGTTCTACCTTGCTCAAGGGGAGTCTATTGTTAATGCTGCTTTAAATGCAGGCTTTTTTGATCAGAGTCATATGACCAGACATTTTATAAAAACATTTGGTTTAACTCCCACTCAATGGAAAATGATAAATATTAAAAGATAG"
    annotation ""
    description "AraC family transcriptional regulator [Acinetobacter]"
      lengths 819
      lengths 819
      lengths 819
      longCentroidID 819
      longCentroidID "34_0_55"
    paralog 0
    mergedDNA 0
    genomeIDs "34;42;40"
    geneIDs "40_0_55;42_0_50;34_0_55"
    degrees 2
    name "group_377"
  ]
  node [
    id 896
    label "848"
    size 3
    centroid "34_0_56"
    maxLenId 0
      members "34"
      members "42"
      members "40"
      seqIDs "40_0_54"
      seqIDs "42_0_49"
      seqIDs "34_0_56"
    hasEnd 0
    protein "MYSPGPVNFMGLNSGLTGQLKKTIGFYLGIGFAMLILFVLFGYIGEAVIPHGLIHYIALAGAIYTFYLAIKMIRANVETTQQQESHLTFLNGLFIQLLNPKAILVILPVTTIMYPAAKITGIMILIVSLLISLGAVGAPFTYALVGKVLGNKIANPIWFNRLNKLMGILLILSGLFMFKDFLNGINLL"
    dna "ATGTATAGCCCAGGCCCTGTAAATTTTATGGGGCTAAATTCTGGCCTTACAGGTCAATTAAAAAAGACTATAGGATTTTACCTAGGCATTGGTTTCGCCATGTTGATCTTATTCGTATTGTTTGGCTATATAGGTGAAGCTGTTATTCCACATGGATTGATTCATTATATTGCTTTAGCGGGTGCAATTTATACATTCTACTTGGCTATAAAAATGATTAGGGCGAATGTAGAAACAACTCAACAGCAAGAAAGCCATCTAACATTCTTAAATGGCTTATTTATTCAGTTATTAAATCCAAAAGCCATTCTCGTCATTCTACCTGTTACGACAATTATGTACCCTGCAGCCAAAATCACAGGAATCATGATCTTGATAGTTTCTTTACTGATTTCACTTGGTGCTGTTGGCGCACCATTCACCTATGCTCTGGTTGGAAAAGTATTAGGCAACAAAATTGCTAATCCTATCTGGTTTAATCGGCTAAATAAGCTGATGGGTATACTCTTGATTTTATCAGGGCTTTTTATGTTCAAAGATTTTCTTAATGGAATAAATCTGCTGTAG"
    annotation ""
    description "LysE family transporter [Acinetobacter]"
      lengths 567
      lengths 567
      lengths 567
      longCentroidID 567
      longCentroidID "34_0_56"
    paralog 0
    mergedDNA 0
    genomeIDs "34;42;40"
    geneIDs "40_0_54;42_0_49;34_0_56"
    degrees 2
    name "group_536"
  ]
  node [
    id 897
    label "299"
    size 3
    centroid "34_0_57"
    maxLenId 0
      members "34"
      members "42"
      members "40"
      seqIDs "42_0_48"
      seqIDs "40_0_53"
      seqIDs "34_0_57"
    hasEnd 0
    protein "MSTHYHLIGSILITTVLLIGCTQAKDAEQSPTEMPPAVVSTITVLPHSMNLIENLPGRVVAYRIAEIRPQVGGIVDKVLFKQGSYVQAGQPLFKLNSEIFQADVKSNQATLNRAQAEVTRLQVLLKRYTELVKVNAVSQQEYNNTEADYQKAKADVAQMQAMLSRQQLNLKYATVTAPISGTIGEILVTEGALVGQGDTNAMAVIQQINKVYVDVKQSISDYEKLQEALQQGDVSNTKHTVEILNSQGKPYNVTGEILFSDTKVDPDTGDVTIRILANNENQKLLPGMYVRVNMSRAQVENALLVPEQAIQHDISGKANVTIVNQKGLAQSKPVQLGQRYQNNYVIKQGLQAGEKVIVEGADRIQPEQKLKIKQWQPTNIKENGGQQ"
    dna "ATGTCAACACATTATCATTTAATAGGTTCAATACTTATTACAACTGTACTTTTAATCGGCTGTACACAAGCCAAAGATGCTGAACAGTCCCCAACAGAAATGCCACCAGCGGTTGTCAGTACCATCACGGTATTACCGCATTCCATGAATTTAATTGAAAATCTTCCAGGCCGTGTTGTCGCTTACCGTATTGCTGAAATTCGCCCGCAAGTAGGTGGAATTGTTGATAAAGTACTTTTTAAGCAAGGCTCTTATGTGCAAGCAGGTCAACCGCTTTTTAAATTGAATTCTGAAATATTTCAGGCAGATGTAAAAAGCAATCAAGCCACTTTAAACCGTGCACAAGCTGAGGTGACACGTTTGCAGGTGCTGTTAAAACGCTACACTGAATTAGTAAAAGTAAATGCGGTTAGTCAGCAGGAATACAACAATACCGAAGCAGATTATCAAAAAGCAAAAGCCGATGTGGCGCAAATGCAAGCCATGTTAAGCAGACAACAACTTAATCTTAAATATGCGACTGTTACAGCCCCTATCTCGGGAACGATTGGTGAAATCTTAGTGACTGAGGGTGCATTAGTTGGTCAAGGTGATACTAATGCAATGGCCGTAATACAACAGATTAATAAAGTCTATGTTGATGTAAAGCAATCAATTAGTGATTATGAAAAACTACAGGAAGCTTTACAGCAAGGTGACGTGTCAAATACCAAACATACGGTTGAAATCCTAAATAGTCAGGGTAAACCTTATAACGTTACAGGTGAAATCCTATTTTCGGATACTAAAGTTGATCCTGATACGGGTGATGTCACAATCCGTATTTTAGCCAATAATGAAAATCAAAAACTTTTGCCAGGCATGTATGTTCGAGTCAATATGAGCCGAGCTCAAGTTGAAAATGCGCTCCTAGTTCCAGAACAAGCGATTCAACATGATATTAGTGGTAAAGCCAATGTTACGATTGTTAATCAAAAAGGTTTAGCGCAAAGCAAGCCTGTTCAGCTTGGTCAACGTTATCAAAATAACTATGTGATCAAACAAGGGTTACAAGCAGGTGAGAAAGTCATTGTTGAAGGGGCTGATCGTATACAGCCTGAGCAAAAATTAAAAATTAAGCAGTGGCAACCTACAAATATTAAGGAAAATGGAGGACAGCAATAA"
    annotation ""
    description "efflux RND transporter periplasmic adaptor subunit [Acinetobacter]"
      lengths 1164
      lengths 1164
      lengths 1164
      longCentroidID 1164
      longCentroidID "34_0_57"
    paralog 0
    mergedDNA 0
    genomeIDs "34;42;40"
    geneIDs "42_0_48;40_0_53;34_0_57"
    degrees 2
    name "group_217"
  ]
  node [
    id 898
    label "39"
    size 3
    centroid "34_0_58"
    maxLenId 0
      members "34"
      members "42"
      members "40"
      seqIDs "34_0_58"
      seqIDs "40_0_52"
      seqIDs "42_0_47"
    hasEnd 0
    protein "MSQFFIRRPIFAWVIALFIILLGVLSIPKLPIARFPSVAPPQISITAIYPGATPKTLNDSVVTLIEREMSGVKNLLYYSSSSDSSGTATITATFKPGTDVELAQIDVQNKIKAIESRLPQTVRQQGLMVDAASSGFLMMVGLSSPNGKYSEIDVSDYMTRYVIEELKRVDGVGKVQNFGAEKAMRIWVDPDRLVSYGLSIQDVNTAIQNQNLPISPGRIGDVPALTGQQITIPLTAQGQLETVEQFKKISLRAQQNGANVRLSDVARVEIGAQMYNFAILENGKASTAVAIQMSPGANAVKTAEGVKAKIEQLGSALPDGMKFSIPYDTAPFVKISIEKVIMTLLEAMALVFIVMFIFLHNVRYTLIPAIVAPIALLGTFSVMLLAGFSINVLTMFGMVLAIGIIVDDAIVVIENVERIMATEGLSPVEATSKAMKEITNPIIGITLVLAAVFLPMALASGSVGIIYRQFTITMSVSILFSAFLALTLTPALCATMLKPIDQDHQKKGVFASFDRSFEKLNNRYERSLFKVIKHKTLAMLCFLGIVIVLIFSFKHVPTAFMPEEDQGWFMTSIQLPADATQERTRKVVAEFQNYLDQETGIKDNMAVLGFGFSGSGQNTAMYFTNLLPFEERTITAQEVVNNANIAMAESSEGQTMSVLPPAIDELGNSSGFSLRLLDRGNIGMPALREAQDQLLALAAQSKIVAEVYPEGLPDGSSVQLKIDRDKLQALGVNFSDVTDIISTSMGSMYINDFPNHDRMQQVIVQLDAKSRMSIEDILQIKVNSQSGKLVSMSEIITPIWQHSPQQYNRYNGRPSLSISGSPAAGISSGQAMTEMENLIEQLPKGVGYEWTGISLEEKQSESQTLFLLLLSMLVVFLVLAALYESWSIPFSVMLVVPLGLIGAFLAVMLRGMPNDIFFKVGMITIIGLSAKNAILIVEFAKALREEGMGLVEATVAAAKLRLRPILMTSLAFTCGVIPLVIASGASSETQKAIGTGVFGGMISATILAVIFVPIFFIVVMSMVEKFSKRKAAH"
    dna "ATGTCCCAATTTTTCATTAGGCGTCCTATTTTTGCATGGGTGATTGCTTTATTTATTATTCTGTTGGGTGTACTAAGCATCCCCAAGTTACCTATTGCACGATTCCCAAGTGTTGCGCCACCACAGATTAGTATTACGGCAATCTATCCAGGTGCTACGCCAAAAACATTGAATGATAGTGTTGTGACCTTGATTGAGCGGGAAATGTCAGGTGTCAAAAACTTACTTTATTACAGTTCAAGTTCAGATAGTTCTGGAACAGCAACAATCACCGCAACATTTAAACCAGGTACAGATGTAGAACTTGCACAAATTGATGTGCAAAACAAAATTAAAGCCATTGAGTCACGCTTACCTCAAACAGTGCGACAACAAGGGCTGATGGTCGATGCTGCGTCGTCTGGTTTTTTAATGATGGTGGGCTTAAGTTCACCGAATGGCAAATATAGTGAAATTGATGTCAGTGACTATATGACTCGCTATGTGATTGAAGAATTAAAGCGGGTTGACGGTGTTGGTAAAGTCCAAAATTTTGGTGCTGAAAAAGCCATGCGGATTTGGGTCGATCCAGATCGTTTGGTTTCTTATGGATTGAGTATTCAAGATGTGAATACAGCCATCCAAAACCAAAACTTGCCGATATCACCAGGTCGTATTGGTGATGTTCCTGCTTTGACGGGGCAACAAATTACTATTCCTTTAACTGCTCAAGGTCAATTAGAAACTGTAGAGCAATTCAAGAAAATTAGTTTACGTGCTCAACAAAATGGCGCCAATGTTCGACTGTCGGATGTCGCTCGTGTCGAAATCGGGGCACAGATGTATAACTTTGCGATTTTAGAAAATGGCAAAGCCTCTACAGCTGTGGCGATACAAATGAGTCCTGGTGCCAACGCTGTCAAGACTGCAGAAGGTGTTAAAGCGAAAATTGAACAGTTAGGTTCAGCACTGCCTGATGGTATGAAATTCTCTATACCTTACGACACTGCACCTTTTGTAAAAATCTCGATTGAAAAAGTAATCATGACATTGCTTGAAGCTATGGCATTAGTTTTTATTGTCATGTTTATCTTTTTACACAATGTTCGATACACCTTAATTCCGGCGATTGTTGCACCGATTGCATTGCTTGGCACATTCTCAGTCATGCTGCTTGCTGGTTTTTCGATTAATGTGCTGACCATGTTCGGTATGGTGCTTGCGATCGGGATTATTGTCGATGATGCGATTGTGGTCATTGAGAATGTTGAACGCATTATGGCGACAGAAGGCTTATCTCCAGTTGAAGCCACATCTAAAGCCATGAAGGAAATTACCAATCCGATTATTGGCATCACCTTAGTGTTAGCCGCTGTATTCTTGCCGATGGCATTGGCGTCAGGCTCAGTGGGGATTATCTATCGTCAGTTCACCATTACCATGTCGGTTTCAATTTTATTCTCAGCTTTCCTTGCACTGACATTAACCCCTGCGTTATGTGCAACGATGTTAAAACCGATTGATCAAGACCATCAGAAAAAGGGTGTTTTTGCATCGTTTGATCGCAGTTTTGAGAAGCTGAACAATCGCTATGAACGCAGTTTATTTAAAGTAATTAAACATAAAACCCTCGCAATGTTATGTTTCTTAGGCATTGTCATTGTGCTGATTTTTAGTTTTAAACACGTTCCGACTGCGTTTATGCCAGAAGAAGATCAGGGGTGGTTTATGACTTCGATTCAACTTCCTGCGGATGCAACTCAAGAACGTACCCGTAAAGTCGTTGCTGAGTTTCAAAATTATTTAGACCAAGAAACGGGGATTAAAGACAATATGGCGGTCTTAGGTTTTGGTTTTAGTGGATCTGGTCAGAATACAGCGATGTATTTTACCAATCTATTGCCATTCGAAGAGCGTACTATTACGGCACAAGAAGTCGTGAATAATGCCAATATAGCGATGGCTGAAAGTTCAGAAGGTCAAACCATGTCTGTGTTACCACCAGCAATTGATGAATTGGGTAACTCATCTGGTTTTTCACTGAGATTATTAGATCGTGGCAATATTGGCATGCCTGCTTTAAGAGAAGCACAAGATCAGCTTTTAGCATTAGCAGCACAAAGTAAAATCGTGGCGGAGGTCTATCCTGAAGGTTTGCCAGATGGCAGTTCTGTACAGCTTAAAATTGATAGAGATAAATTGCAGGCATTAGGTGTTAATTTCAGTGATGTGACCGATATTATTTCAACCTCAATGGGTTCGATGTATATCAATGATTTTCCAAATCATGACCGTATGCAGCAAGTCATTGTGCAACTTGATGCCAAATCACGCATGAGTATTGAAGATATTCTTCAGATTAAGGTGAACAGTCAAAGCGGTAAATTGGTTTCAATGTCTGAAATAATTACTCCAATTTGGCAACATTCCCCACAACAATACAATCGTTACAACGGTCGTCCATCATTGAGTATTTCTGGCAGTCCAGCAGCAGGTATATCTTCAGGACAAGCCATGACTGAGATGGAAAATTTGATTGAACAACTTCCGAAAGGTGTGGGTTATGAGTGGACTGGGATTTCTCTAGAAGAAAAACAGTCGGAATCACAAACCTTGTTTTTATTACTGTTGTCGATGTTAGTCGTTTTCCTTGTCTTGGCAGCGCTTTATGAAAGCTGGTCAATTCCATTCTCTGTGATGCTAGTTGTCCCTCTAGGGTTGATTGGCGCCTTTTTAGCAGTAATGTTACGTGGTATGCCAAATGATATTTTCTTTAAGGTCGGCATGATCACGATTATTGGTCTATCTGCAAAGAATGCTATTTTGATTGTTGAGTTTGCAAAAGCACTAAGAGAAGAAGGAATGGGTTTAGTGGAGGCAACCGTTGCAGCCGCTAAATTGCGCTTACGTCCAATCCTAATGACATCTTTGGCATTTACCTGTGGCGTTATTCCTTTAGTCATTGCCAGTGGCGCTAGTTCTGAAACTCAAAAAGCGATTGGTACAGGCGTCTTTGGCGGCATGATCAGCGCAACAATTCTAGCTGTTATTTTTGTACCGATTTTCTTTATTGTCGTCATGAGCATGGTTGAGAAATTCTCGAAACGTAAAGCGGCACATTAA"
    annotation ""
    description "multidrug efflux RND transporter permease subunit [Acinetobacter]"
      lengths 3102
      lengths 3102
      lengths 3102
      longCentroidID 3102
      longCentroidID "34_0_58"
    paralog 0
    mergedDNA 0
    genomeIDs "34;42;40"
    geneIDs "34_0_58;40_0_52;42_0_47"
    degrees 2
    name "group_29"
  ]
  node [
    id 899
    label "151"
    size 3
    centroid "34_0_59"
    maxLenId 0
      members "34"
      members "42"
      members "40"
      seqIDs "42_0_46"
      seqIDs "40_0_51"
      seqIDs "34_0_59"
    hasEnd 0
    protein "MKATNLDPKRWWILLAVVLAFLPIVIDMTVLHVAVPSLTQSLSATSNQVLWIIDIYPLLMAGLLVPMGTLADRVGNRKILLIGLVIFGIASVLAAFSQTASMLIAARALLALGGAMIMPCVLGIIRRTFEDSRERAIALGIWGTIGSAGAAIGPLIGGGLLEYFWWGSVFLINVPIMLVVAPMCYFLLSRKEAITPGHWAFGQALLLIVGLISFVYALKAGLGGKQSLLIVLPLVVLSIGLLTIFVRKQLNSPQPMLDLSLFSRPAILAGIIMAMVAAGALAGVELTLAMELQYVIRLTPLQAGLFMVPIMVAAAIGGPIAGFLSNKFGLRLVATMSLILAAIALVSLSYSDFHHPGIIVPFILASIGLTLSIGLTASSIAIMGSVPAEKGGAAGSLESTGYELGTGLGITLFGVFMAYIFGSHLQVPSDLTAVLAEKARLSIGDTYLVASQLPVEQGTALINAGKIAFSSAHVNLLLTAGIIIGILSIVVFFMLAKYRDENSL"
    dna "ATGAAAGCTACCAATCTTGATCCGAAACGCTGGTGGATATTGCTCGCTGTCGTGCTTGCATTTCTGCCGATTGTGATTGATATGACTGTACTGCATGTTGCGGTTCCCTCATTAACCCAATCGCTGAGTGCCACAAGTAACCAAGTCTTATGGATTATTGATATTTATCCATTACTTATGGCTGGACTTTTAGTTCCGATGGGAACTTTGGCTGATCGTGTCGGCAATCGTAAGATTCTGCTGATTGGCTTGGTTATATTTGGAATTGCCTCAGTCCTTGCGGCATTTTCCCAAACGGCTTCTATGCTGATTGCCGCACGTGCTTTATTAGCATTAGGCGGTGCCATGATTATGCCCTGTGTATTGGGTATTATTCGCAGAACCTTCGAAGACAGTCGCGAACGTGCCATTGCGCTGGGTATTTGGGGCACAATCGGATCAGCCGGTGCCGCCATTGGACCGCTCATTGGTGGGGGATTGTTAGAATATTTCTGGTGGGGTTCAGTTTTCCTGATTAACGTCCCAATCATGCTGGTTGTCGCACCAATGTGCTATTTCTTATTGTCCCGAAAAGAAGCTATAACCCCTGGACATTGGGCATTTGGTCAAGCGCTATTGCTGATTGTCGGTTTGATTTCGTTTGTATATGCACTAAAAGCAGGCTTAGGCGGTAAACAGTCGTTGTTGATTGTCTTGCCTTTGGTCGTTTTATCTATCGGCTTATTAACCATATTTGTACGCAAACAGCTGAATTCTCCTCAGCCGATGCTAGATCTTTCGCTATTTTCACGTCCTGCTATTTTAGCCGGCATTATTATGGCAATGGTTGCTGCAGGCGCTTTGGCAGGGGTTGAGTTAACTTTGGCAATGGAGCTGCAATATGTCATTCGTTTAACACCGCTGCAAGCCGGTCTTTTTATGGTTCCGATTATGGTTGCGGCCGCTATTGGCGGGCCTATTGCTGGTTTTTTATCCAATAAATTTGGACTCCGTCTGGTTGCGACCATGTCATTAATATTGGCAGCAATTGCGTTGGTCAGTTTGAGTTATTCAGATTTTCATCATCCGGGAATCATCGTTCCCTTTATTTTAGCTTCGATTGGATTAACACTGAGTATTGGTTTAACAGCTTCATCCATTGCGATCATGGGCTCAGTACCTGCAGAAAAGGGCGGTGCGGCAGGTTCACTTGAAAGTACAGGTTATGAACTGGGTACAGGACTAGGTATTACTTTATTTGGTGTTTTCATGGCCTATATATTTGGCAGTCATCTTCAAGTGCCGTCAGATTTAACTGCTGTTTTAGCAGAAAAAGCCAGACTTTCGATTGGTGATACCTATTTAGTGGCGAGCCAGTTACCCGTTGAACAAGGTACAGCATTGATTAACGCAGGTAAAATTGCCTTCAGTTCAGCTCATGTTAATTTATTATTAACAGCAGGGATTATCATCGGGATACTCTCCATTGTGGTATTTTTTATGCTAGCTAAATATCGAGATGAGAATTCATTGTGA"
    annotation ""
    description "MFS transporter [Acinetobacter]"
      lengths 1515
      lengths 1515
      lengths 1515
      longCentroidID 1515
      longCentroidID "34_0_59"
    paralog 0
    mergedDNA 0
    genomeIDs "34;42;40"
    geneIDs "42_0_46;40_0_51;34_0_59"
    degrees 2
    name "group_114"
  ]
  node [
    id 900
    label "179"
    size 1
    centroid "34_0_67"
    maxLenId 0
      members "34"
      seqIDs "34_0_67"
    hasEnd 0
    protein "LTNTSNKHNSSFNYTSRLRRARHRFSLLEDKAEDDEIERRIRDGIELSGAIPWILIFAIFIASVGLNINSTAVIIGAMLISPLMGPIMGVGLGVAVYDFKLVKRALFNLGIATLISLVVSTLYFSISPLDNAQSELLSRTSPTVWDVFIALFGGLAGIIGITREEKSNVIPGVAIATALMPPVCTAGFGIATGQWSFVGGALYLYTINCVFISLATIIGIRILRLKPHSFADEKVERRVKISLLMIAMVTAIPSAYLATKLVNEEVFKSTANKFITQEFTFKETQVASSKIDSKTRTIELALVGLPLSQATLQNIEGRLAVANLEGTKIIVHQTNDDKVDVTALKSGVLSDLYLNGQEALRQKDEQVKQLQQELRVKNALFANANDVFAELRAQHPTVSSIFLGQGIDLPTDPNQKQILQLSVRTSEPLSSEDQIRIENWFKVRMKTDAVLLNFLVNQDIVNQKDSSSN"
    dna "TTGACCAACACCTCTAATAAACACAACTCCTCCTTTAATTATACAAGTAGATTAAGACGTGCACGCCATCGCTTTAGTCTGCTGGAAGATAAGGCAGAAGATGATGAAATCGAGCGTCGTATTCGTGATGGGATTGAGCTATCAGGAGCCATTCCCTGGATTTTAATATTCGCTATTTTTATTGCATCAGTCGGATTAAATATCAATTCAACAGCTGTGATTATTGGCGCAATGCTAATTTCTCCACTTATGGGACCGATCATGGGGGTGGGGCTGGGTGTAGCAGTTTATGACTTTAAACTGGTAAAACGGGCACTCTTCAACCTAGGTATTGCAACACTGATCAGCTTGGTCGTATCCACTCTATATTTCTCGATATCACCCCTCGATAATGCACAATCTGAACTTTTATCACGAACTAGCCCAACCGTTTGGGATGTGTTCATCGCATTATTTGGTGGATTGGCAGGAATCATTGGGATCACTCGAGAAGAAAAATCAAATGTTATTCCAGGGGTGGCGATTGCTACAGCATTGATGCCACCTGTCTGTACTGCTGGATTTGGTATTGCAACTGGACAGTGGAGCTTTGTTGGTGGTGCACTGTATTTATATACCATCAATTGTGTGTTCATCAGTTTGGCAACTATTATCGGTATCCGGATTTTAAGGTTAAAGCCACATAGTTTTGCTGACGAAAAAGTAGAAAGACGTGTAAAAATATCTTTGCTGATGATCGCAATGGTGACCGCAATTCCAAGTGCCTATCTGGCGACTAAATTAGTTAATGAAGAAGTTTTTAAATCAACTGCCAACAAATTCATTACACAAGAATTTACCTTTAAAGAAACACAAGTCGCCAGTTCAAAAATTGATAGCAAGACACGGACCATTGAGTTGGCTTTAGTCGGTTTGCCCTTAAGTCAGGCGACGTTGCAGAATATTGAAGGGAGACTTGCTGTTGCAAATCTCGAAGGAACTAAAATTATTGTGCATCAAACCAATGATGATAAGGTTGATGTGACTGCCTTAAAATCTGGGGTATTGAGTGATTTGTATCTGAATGGACAAGAAGCCCTGCGCCAAAAGGATGAACAGGTAAAACAATTACAGCAAGAATTAAGGGTGAAAAATGCTTTATTTGCCAATGCAAATGATGTTTTTGCAGAGCTACGTGCACAGCATCCCACTGTAAGCTCTATTTTTCTAGGACAAGGCATTGATTTACCGACTGATCCCAATCAAAAGCAAATACTGCAACTTAGTGTGAGAACATCTGAACCACTATCGAGTGAAGATCAAATTCGCATTGAAAATTGGTTCAAGGTTAGAATGAAGACGGATGCTGTACTATTAAATTTTTTGGTAAATCAAGATATTGTTAATCAAAAAGATAGCAGTTCAAACTAA"
    annotation ""
    description "TIGR00341 family protein [Acinetobacter]"
      lengths 1410
      longCentroidID 1410
      longCentroidID "34_0_67"
    paralog 0
    mergedDNA 0
    genomeIDs "34"
    geneIDs "34_0_67"
    degrees 2
    name "group_139"
  ]
  node [
    id 901
    label "570"
    size 1
    centroid "34_0_68"
    maxLenId 0
      members "34"
      seqIDs "34_0_68"
    hasEnd 0
    protein "LAVEKDSSVALFEFLKTLPLSSVSSLVATLLIFLFFVTSADSGALITDYLTAKTEHSPVWQRLFWTAVIAVLSIILLIVGGLSALQSAVIMSALPFTFIMLLLCWGLIKALRLDVLKVQALQSARITPRAIQNPRSWQQRLGLIMHYPHSKAEVTAYIHQNVHQAFQNIKHEFQRRNLDVSIREVDGGLLLKVDHQNEINFIYQVVATETRAPSFMLDDESSLSLKYYKAEVFLKEGGKNYNVMEWTQEDLLQDIIDQYERHLYFLNVVRN"
    dna "TTGGCTGTAGAAAAAGATTCTTCTGTTGCCTTATTCGAATTTTTAAAGACTTTACCTCTCTCTAGTGTATCCAGTCTGGTTGCTACCCTCCTGATCTTCCTGTTTTTTGTTACTTCGGCTGATTCAGGAGCCTTGATCACAGATTACCTTACGGCTAAAACGGAGCACTCCCCTGTTTGGCAACGTTTGTTCTGGACAGCTGTGATTGCTGTTCTTTCTATTATCTTGCTGATCGTTGGTGGTTTAAGTGCCTTGCAATCTGCAGTGATCATGAGTGCCTTGCCTTTTACTTTCATTATGCTGTTATTGTGCTGGGGGTTAATCAAGGCACTACGTTTAGATGTCTTAAAAGTACAGGCCCTACAAAGTGCTAGGATCACACCACGAGCTATACAAAACCCAAGAAGCTGGCAACAGCGTCTAGGTTTAATTATGCATTACCCACATTCTAAAGCCGAAGTAACAGCCTATATTCATCAGAATGTTCATCAGGCTTTTCAGAACATAAAACATGAATTTCAGCGCCGGAATCTGGATGTTTCAATCCGTGAGGTTGATGGGGGGCTATTACTGAAAGTAGATCATCAAAATGAAATCAACTTCATCTATCAAGTCGTGGCTACTGAAACACGAGCTCCGAGTTTTATGCTCGATGACGAAAGTAGCCTCTCTCTGAAATATTACAAAGCGGAAGTTTTTCTAAAAGAAGGGGGGAAAAACTACAATGTCATGGAATGGACACAAGAAGATTTACTCCAGGACATTATTGATCAATACGAACGCCACTTGTATTTTTTAAATGTAGTCCGTAATTAA"
    annotation ""
    description "choline BCCT transporter BetT [Acinetobacter sp. ANC 4216]"
      lengths 816
      longCentroidID 816
      longCentroidID "34_0_68"
    paralog 0
    mergedDNA 0
    genomeIDs "34"
    geneIDs "34_0_68"
    degrees 2
    name "group_381"
  ]
  node [
    id 902
    label "734"
    size 1
    centroid "34_0_69"
    maxLenId 0
      members "34"
      seqIDs "34_0_69"
    hasEnd 0
    protein "MEKENLDIEDQIKNTPFQRVGYIRVSTKDQNPERQLHDLPFELDKTFIDHFSGKTAKRPALQEMFDYVRSGDIVYAHDVFRLARSLIDLVTIVQKLNKKGVSVHIVKNNLNFTPNSDDKFDKFQLHVLGAVAELERGIISENQAEGIKLAKKKKGKYKGRSPAITEEKLKELIHTLKNKDDSYPFTQIAKDYGVSYMTLIRYRKKYAKQINAQSD"
    dna "ATGGAAAAAGAAAATTTAGATATTGAAGATCAAATTAAAAACACACCCTTTCAAAGAGTGGGGTATATCCGTGTATCCACTAAAGACCAAAACCCTGAAAGACAGCTCCATGATCTACCCTTTGAGCTAGATAAAACTTTTATTGATCATTTTAGCGGAAAGACTGCCAAACGCCCTGCACTTCAGGAAATGTTCGATTATGTCCGTAGTGGGGACATTGTGTACGCTCATGATGTTTTTAGATTGGCACGTAGCTTGATTGACCTTGTAACCATTGTTCAAAAGCTAAATAAAAAAGGAGTGTCTGTTCATATTGTCAAAAATAACCTGAACTTTACCCCCAATTCAGATGACAAGTTCGATAAGTTTCAACTCCATGTATTAGGCGCTGTAGCTGAACTTGAAAGGGGTATTATTAGTGAGAATCAAGCAGAGGGAATTAAATTAGCTAAAAAAAAGAAAGGTAAATACAAGGGAAGATCGCCTGCGATTACAGAAGAAAAACTAAAAGAGTTAATTCATACCCTTAAAAATAAGGACGATTCATACCCTTTCACTCAAATAGCTAAAGATTATGGTGTTAGTTATATGACTTTAATTCGATATAGGAAAAAGTATGCAAAACAAATTAACGCCCAGTCTGATTGA"
    annotation ""
    description "recombinase family protein [Gammaproteobacteria]"
      lengths 648
      longCentroidID 648
      longCentroidID "34_0_69"
    paralog 0
    mergedDNA 0
    genomeIDs "34"
    geneIDs "34_0_69"
    degrees 2
    name "group_481"
  ]
  node [
    id 903
    label "1295"
    size 4
    centroid "35_0_40"
    maxLenId 0
      members "30"
      members "25"
      members "18"
      members "35"
      seqIDs "30_refound_207"
      seqIDs "25_refound_171"
      seqIDs "18_refound_114"
      seqIDs "35_0_40"
    hasEnd 0
    protein "MCRMNRKELKKHLVISITYRLLILCYLLFLEINVPNIIIEVLTPPITKLMSIISILNISVQWLWSLHGIYMPCPNKKFIVHKIRKLMRVDIIKVTIRFFQTSLFLERVITLIVILCK;VSNE*KRTELKKHLVISITYRLLILCYLLFLEINVPNIIIEVLTPPITKLMSIISILNISVQWLWSLHGIYMPCPNKKFIVHKIRKLMRVDIIKVTIRFFQTSLFLERVITLIVILCK*X;VSNE*KRIKETSSNFYNL*IVNSVLSIIFRNKCP*HNHRGTNSPITKLMSIISILNISVQWLWSLHGIYMPCPNKKFIVHKIRKLMRVDIIKVTIRFFQTSLFLERVITLIVILCK*X"
    dna "ATGTGTCGAATGAATAGAAAAGAATTAAAGAAACATCTAGTAATTTCTATAACTTATAGATTGTTAATTCTGTGCTATCTATTATTTTTAGAAATAAATGTCCCTAACATAATCATAGAGGTACTAACTCCCCCTATTACTAAACTCATGAGTATTATTTCTATACTTAATATCTCTGTCCAATGGCTATGGTCACTCCACGGAATATATATGCCATGTCCAAATAAAAAATTTATAGTGCATAAAATAAGGAAGCTAATGAGAGTGGATATTATCAAGGTAACTATAAGATTTTTCCAAACCTCCTTATTTTTAGAAAGAGTTATTACTTTAATCGTTATACTCTGTAAATAA;ATGTGTCGAATGAATAGAAAAGAACAGAATTAAAGAAACATCTAGTAATTTCTATAACTTATAGATTGTTAATTCTGTGCTATCTATTATTTTTAGAAATAAATGTCCCTAACATAATCATAGAGGTACTAACTCCTCCTATTACTAAACTCATGAGTATTATTTCTATACTTAATATCTCTGTCCAATGGCTATGGTCACTCCACGGAATATATATGCCATGTCCAAATAAAAAATTTATAGTGCATAAAATAAGGAAGCTAATGAGAGTGGATATTATCAAGGTAACTATAAGATTTTTCCAAACCTCCTTATTTTTAGAAAGAGTTATTACTTTAATCGTTATACTCTGTAAATAA;ATGTGTCGAATGAATAGAAAAGAATTAAAGAAACATCTAGTAATTTCTATAACTTATAGATTGTTAATTCTGTGCTATCTATTATTTTTAGAAATAAATGTCCCTAACATAATCATAGAGGTACTAACTCCCCTATTACTAAACTCATGAGTATTATTTCTATACTTAATATCTCTGTCCAATGGCTATGGTCACTCCACGGAATATATATGCCATGTCCAAATAAAAAATTTATAGTGCATAAAATAAGGAAGCTAATGAGAGTGGATATTATCAAGGTAACTATAAGATTTTTCCAAACCTCCTTATTTTTAGAAAGAGTTATTACTTTAATCGTTATACTCTGTAAATAA;ATGTGTCGAATGAATAGAAAAGAACAGAATTAAAGAAACATCTAGTAATTTCTATAACTTATAGATTGTTAATTCTGTGCTATCTATTATTTTTAGAAATAAATGTCCCTAACATAATCATAGAGGTACTAACTCCCCCTATTACTAAACTCATGAGTATTATTTCTATACTTAATATCTCTGTCCAATGGCTATGGTCACTCCACGGAATATATATGCCATGTCCAAATAAAAAATTTATAGTGCATAAAATAAGGAAGCTAATGAGAGTGGATATTATCAAGGTAACTATAAGATTTTTCCAAACCTCCTTATTTTTAGAAAGAGTTATTACTTTAATCGTTATACTCTGTAAATAA"
    annotation ""
    description "hypothetical protein"
      lengths 354
      longCentroidID 354
      longCentroidID "35_0_40"
    paralog 0
    mergedDNA 0
    genomeIDs "30;25;18;35"
    geneIDs "30_refound_207;25_refound_171;18_refound_114;35_0_40"
    degrees 2
    name "group_863"
  ]
  node [
    id 904
    label "395"
    size 1
    centroid "35_0_51"
    maxLenId 0
      members "35"
      seqIDs "35_0_51"
    hasEnd 0
    protein "MKAWLLKDFGLENLKLEEVETPTPQAGELLIKVGAVSLNYRDKAIVDGFYEPHLVPKPLIPVSDAVGTVVAVGEGVTRFKLGDRVNTTLYSRWIDEEPGPNEPDYCLGMPLPGGLAEYMILHEESAVKAPDNMSDAEAATLPIAALTAWYSMMDVGNLKPGQNVLVQGTGGVSIFAIQLAKAYGARVIATSSKDENLERVRLLGADEGINYKTYPNWEERVLELTDGKGADVTIEVAGGNGLNQSIAATKVTGTIAQVGFLTGQTTQLNLMPLIFRQTKLRGIAVAPRVAFERMNDFLNANQIKPVIDHIYKFEEAIAAFEHLSKGAFGKIVINLF"
    dna "ATGAAAGCTTGGTTACTTAAAGATTTTGGCTTAGAAAATTTAAAATTAGAGGAAGTAGAGACTCCAACACCTCAGGCAGGTGAATTACTGATTAAAGTCGGTGCGGTGTCTTTAAACTATCGTGATAAAGCGATTGTCGATGGTTTTTATGAACCTCATCTAGTGCCAAAGCCACTTATTCCTGTATCTGATGCTGTGGGTACGGTCGTTGCTGTAGGTGAAGGTGTTACACGCTTTAAGCTTGGTGATCGTGTAAATACAACACTTTATTCACGTTGGATTGATGAGGAACCAGGACCAAACGAGCCTGACTATTGCTTAGGAATGCCATTGCCTGGCGGGCTTGCTGAATACATGATTTTGCATGAAGAAAGTGCGGTTAAAGCACCTGACAATATGTCGGATGCTGAAGCAGCAACGTTGCCGATTGCAGCACTAACTGCTTGGTATTCGATGATGGATGTCGGTAACTTAAAGCCGGGACAAAATGTGTTGGTACAAGGTACAGGCGGTGTTTCTATTTTTGCGATCCAACTTGCTAAAGCCTATGGTGCTCGAGTCATTGCCACATCAAGCAAAGATGAGAATCTAGAAAGAGTTCGCTTATTAGGTGCGGATGAAGGCATTAACTATAAAACTTACCCAAATTGGGAAGAACGTGTTCTTGAATTAACCGATGGAAAGGGTGCCGATGTCACGATTGAAGTGGCAGGTGGTAATGGTCTAAATCAATCTATTGCAGCAACAAAAGTGACAGGAACGATTGCTCAAGTGGGGTTCTTAACAGGTCAGACAACACAGCTAAATTTGATGCCCTTGATTTTCCGTCAAACCAAACTTCGTGGTATTGCGGTAGCGCCTCGAGTGGCTTTTGAAAGAATGAATGATTTCTTAAATGCCAATCAAATTAAACCTGTGATTGATCACATTTATAAATTTGAAGAAGCGATTGCTGCTTTTGAACATTTATCAAAAGGTGCTTTTGGTAAGATTGTGATTAATCTTTTCTAA"
    annotation ""
    description "NAD(P)-dependent alcohol dehydrogenase [Acinetobacter calcoaceticus/baumannii complex]"
      lengths 1011
      longCentroidID 1011
      longCentroidID "35_0_51"
    paralog 0
    mergedDNA 0
    genomeIDs "35"
    geneIDs "35_0_51"
    degrees 2
    name "group_281"
  ]
  node [
    id 905
    label "479"
    size 1
    centroid "35_0_52"
    maxLenId 0
      members "35"
      seqIDs "35_0_52"
    hasEnd 0
    protein "MDHQFAGIIEFITVVDQGSFTNAAEVLGLTGSAVGKSMNKLEKRLGIQLFHRTTRRLALTPEGEIWLRSCRRLVEELEATQSLLSQENNSPTGRIRIDLPTTFGRRYIFPTLLEIIHRYPQLDLTVTFQDRAVDLIQEGIDLVVRIGELKDSTDIIAKSLGHQTLLICASPDYLKKYGTPQSKEDLKHHQCLIGWRSHSKGYWFLRNTLNETELHEINYNHEIPDGDAILSACMSGLGLAQLPSWLAFEAIRDGKLIPILPEISGVKIPINILWQKRWHLQPKIRVVVDEIMTFIKTNPKLFN"
    dna "ATGGATCATCAGTTTGCCGGCATTATCGAGTTCATTACAGTGGTCGACCAAGGGAGTTTTACAAACGCTGCCGAGGTATTGGGTTTGACAGGATCTGCTGTTGGTAAAAGTATGAATAAGTTAGAAAAAAGACTCGGTATTCAGCTTTTTCACCGTACTACGAGACGTCTTGCATTAACCCCTGAAGGAGAAATATGGCTGCGAAGCTGTAGACGCCTTGTAGAAGAACTAGAAGCGACCCAGTCGTTATTGTCTCAAGAAAATAATTCACCTACAGGAAGAATCAGAATTGATTTACCAACAACCTTTGGTCGTCGCTATATCTTTCCAACGTTATTAGAAATCATTCATCGTTACCCCCAACTTGATCTTACAGTTACATTTCAAGATAGAGCAGTTGATCTGATTCAGGAGGGGATCGATTTGGTCGTAAGAATTGGTGAATTAAAAGATTCTACAGATATCATCGCCAAGTCTTTAGGTCATCAAACGCTATTGATTTGCGCTTCTCCTGATTATTTAAAAAAATACGGCACACCGCAAAGTAAAGAAGATTTAAAACATCACCAATGTTTGATTGGTTGGCGAAGTCATAGTAAAGGCTATTGGTTTTTAAGAAATACCCTCAATGAAACGGAATTACATGAAATAAATTACAATCATGAAATTCCAGATGGAGATGCCATTCTAAGTGCATGTATGTCAGGCTTAGGATTGGCACAGCTTCCGAGCTGGCTTGCTTTTGAAGCAATAAGAGATGGTAAATTGATCCCCATTCTTCCTGAAATCTCAGGCGTAAAGATTCCGATTAATATTCTTTGGCAGAAACGTTGGCATCTACAGCCTAAAATTCGAGTCGTTGTTGATGAAATTATGACTTTTATAAAGACCAATCCAAAGTTATTTAATTAA"
    annotation ""
    description "LysR family transcriptional regulator [Acinetobacter calcoaceticus/baumannii complex]"
      lengths 912
      longCentroidID 912
      longCentroidID "35_0_52"
    paralog 0
    mergedDNA 0
    genomeIDs "35"
    geneIDs "35_0_52"
    degrees 2
    name "group_335"
  ]
  node [
    id 906
    label "1696"
    size 1
    centroid "36_0_31"
    maxLenId 0
      members "36"
      seqIDs "36_0_31"
    hasEnd 0
    protein "MSEQQIYERIRLAMNEAPRNRQTAELHLQMIKYADDLKNITSKEFCEGVGLPLSYGTEFSKMRNITERLKAAGLKVNMI"
    dna "ATGAGTGAGCAACAGATATATGAGCGTATTCGATTGGCTATGAATGAAGCTCCTAGAAATAGACAAACGGCAGAGCTACATTTGCAAATGATTAAATATGCAGATGATTTAAAAAATATAACATCTAAAGAGTTCTGTGAAGGTGTCGGACTACCTCTTAGTTACGGTACTGAATTTAGTAAAATGAGAAACATTACTGAACGCTTAAAAGCAGCAGGCCTTAAGGTAAATATGATTTAA"
    annotation ""
    description "hypothetical protein [Acinetobacter]"
      lengths 240
      longCentroidID 240
      longCentroidID "36_0_31"
    paralog 0
    mergedDNA 0
    genomeIDs "36"
    geneIDs "36_0_31"
    degrees 2
    name "group_1045"
  ]
  node [
    id 907
    label "2190"
    size 4
    centroid "38_0_4"
    maxLenId 0
      members "33"
      members "29"
      members "38"
      members "26"
      seqIDs "29_refound_197"
      seqIDs "26_refound_175"
      seqIDs "38_0_4"
      seqIDs "33_refound_234"
    hasEnd 0
    protein "MKKPTHKIYRTTNWPAYNRALVHRGNIAIWFDPATQWYAPSKGKIRAKSNLLRCSHPMLLND;MKKPTHKIYRTTNWPAYNRALVHRGNIAIWFDPATQWYAPSKGKIRAKSNLLRCSHPMLLND*X"
    dna "ATGAAGAAGCCTACACATAAAATCTACCGCACAACCAATTGGCCCGCATATAACCGAGCACTCGTTCATCGCGGAAATATTGCCATTTGGTTTGATCCTGCTACGCAATGGTATGCTCCATCAAAAGGCAAAATAAGGGCGAAATCAAACCTACTCCGATGCAGCCATCCAATGCTGCTTAATGATTAA;ATGAAGAAGCCTACACATAAAATCTACCGCACAACCAATTGGCCCGCATATAACCGAGCACTCGTTCATCGCGGAAATATTGCCATTTGGTTTGATCCTGCTACGCAATGGTATGCGCCATCAAAAGGCAAAATAAGGGCGAAATCAAACCTACTCCGATGCAGCCATCCAATGCTGCTTAATGATTAA"
    annotation ""
    description "hypothetical protein"
      lengths 189
      longCentroidID 189
      longCentroidID "38_0_4"
    paralog 1
    mergedDNA 0
    genomeIDs "33;29;38;26"
    geneIDs "29_refound_197;26_refound_175;38_0_4;33_refound_234"
    degrees 2
    name "group_105"
  ]
  node [
    id 908
    label "1290"
    size 1
    centroid "38_0_52"
    maxLenId 0
      members "38"
      seqIDs "38_0_52"
    hasEnd 0
    protein "MVVNSDKSIQHYIDASVRKNTQKSYQSAVRHYEVEWKGFLPATADNIAQYLIDYADKLSINTLNQRLAALAQWHIEQGFPDPTKASVVHKVLKGIKTLEPYRVCRRLTFLRECSDEKT"
    dna "ATGGTTGTAAACTCAGACAAATCTATTCAACATTATATAGATGCTTCTGTTCGTAAGAATACACAAAAGAGTTATCAAAGTGCGGTACGCCATTATGAAGTTGAGTGGAAAGGATTTCTTCCAGCAACAGCAGACAATATTGCTCAATACCTGATTGATTATGCAGATAAACTATCCATTAATACACTTAATCAACGGCTAGCAGCACTTGCACAATGGCATATAGAGCAGGGATTTCCAGATCCCACGAAAGCATCTGTAGTTCACAAAGTATTGAAAGGTATAAAAACCCTTGAACCGTACCGGGTTTGTCGGAGACTAACTTTCCTGAGAGAATGTTCCGATGAAAAAACCTAA"
    annotation ""
    description "hypothetical protein [Acinetobacter johnsonii]"
      lengths 357
      longCentroidID 357
      longCentroidID "38_0_52"
    paralog 0
    mergedDNA 0
    genomeIDs "38"
    geneIDs "38_0_52"
    degrees 2
    name "group_860"
  ]
  node [
    id 909
    label "1090"
    size 1
    centroid "38_0_53"
    maxLenId 0
      members "38"
      seqIDs "38_0_53"
    hasEnd 0
    protein "MLGYLSLFISAFGAATLLPLQSEAVLVGLISTGKYSVVLLIAVATIGNVLGSCVNWWLGTRIEQYKDKKWFPVSETKLSQAQKLYQQYGSPILLLSWIPVIGDPITLMSGVLKEKFSTFFIIVFIAKLLRYLFLYLIFLGVFLA"
    dna "ATGCTTGGCTATTTAAGTTTATTTATCAGTGCTTTTGGAGCTGCTACTTTACTACCGCTTCAATCAGAAGCTGTACTCGTAGGTCTTATTAGCACTGGAAAATATTCAGTCGTTTTATTGATTGCTGTTGCAACAATCGGAAATGTTTTGGGTTCATGTGTAAATTGGTGGTTGGGTACTCGAATTGAGCAATACAAAGATAAGAAATGGTTTCCTGTATCAGAAACAAAATTGTCTCAAGCACAAAAGCTATATCAGCAATATGGTTCACCAATATTGTTATTAAGCTGGATTCCTGTAATTGGTGACCCGATTACTTTAATGAGTGGGGTCTTAAAGGAAAAATTTAGCACATTCTTTATCATTGTATTTATTGCTAAGTTATTGAGATACCTATTCTTGTACTTAATATTTTTAGGTGTATTTCTAGCATAG"
    annotation ""
    description "DedA family protein [Acinetobacter]"
      lengths 435
      longCentroidID 435
      longCentroidID "38_0_53"
    paralog 0
    mergedDNA 0
    genomeIDs "38"
    geneIDs "38_0_53"
    degrees 2
    name "group_730"
  ]
  node [
    id 910
    label "219"
    size 1
    centroid "38_0_54"
    maxLenId 0
      members "38"
      seqIDs "38_0_54"
    hasEnd 0
    protein "MFTVLKNITYRHLFLAQVIALIGTGLITIALALLAYDMAGEKAAQVLGIALAIKMIAYIAVAPVASAFAERLPRKKVLVGLDIIRALTALCLPFVTQIWQIYLLIFILQSASAAFTPTFQATIPDVLPDEKDYTNALSLSRLAYDLENIISPMLAGLLLTVISYNNLFLGTVIGFIGSALFVVSAKLPVAKIPEFKGVYSRIKQGAKIYFNTPRLKALLALNLAIASASAVVIVNTVVLVQSTFKLTEHATTWAFGLFGLGSMLSAFILPKVLDKFNDRTVMLTGTTILTIGLFTGYFIHSYAWLLALWFILGVGYSVAQTPTGRLIRKSASSENRTALFAAQFAFSHACWLITYPLVGWLSTTFGTLFTFIPMAIIAVLALIMATLLWSQTDEEAKVHTHDNLPSDHEHLKEHQINGQHVHEYIIDEYHQKWLK"
    dna "ATGTTTACAGTATTAAAGAACATAACATATAGACATCTATTTCTTGCACAAGTGATTGCATTAATTGGTACTGGCTTAATTACGATAGCATTGGCTTTGCTTGCCTATGATATGGCTGGAGAAAAAGCAGCACAGGTTTTGGGTATTGCACTGGCAATCAAAATGATTGCTTATATTGCTGTCGCACCTGTCGCCTCAGCTTTTGCAGAACGTTTACCCCGAAAAAAGGTCTTGGTTGGATTAGACATTATTCGGGCATTAACAGCACTTTGCCTGCCATTTGTAACCCAAATCTGGCAGATTTACCTGTTAATTTTTATTCTACAATCCGCATCAGCAGCATTTACCCCTACATTTCAGGCAACGATTCCAGATGTATTGCCTGATGAAAAAGATTATACCAATGCCTTATCACTGTCCCGTCTAGCTTATGATTTAGAAAATATAATTAGTCCAATGTTAGCAGGGCTGCTACTGACAGTGATTAGTTATAACAATTTATTCTTGGGTACAGTCATTGGCTTCATTGGTTCGGCATTATTTGTCGTCAGTGCAAAACTACCTGTCGCAAAAATTCCTGAATTTAAAGGTGTATATAGTCGAATCAAACAAGGGGCGAAAATATATTTTAATACCCCACGATTAAAAGCCTTACTTGCATTAAACCTAGCCATTGCTTCGGCAAGTGCTGTCGTTATCGTCAATACAGTGGTACTGGTTCAATCCACCTTTAAACTGACAGAACATGCAACGACTTGGGCGTTTGGTCTATTTGGTCTTGGTTCTATGCTTTCAGCATTTATATTGCCTAAAGTTCTTGATAAATTTAATGATAGAACAGTGATGCTAACAGGCACAACCATACTGACAATTGGATTATTCACAGGCTATTTCATTCATTCCTATGCTTGGTTGTTGGCATTGTGGTTTATTTTGGGTGTGGGATATTCAGTGGCTCAAACACCAACAGGGCGATTAATCCGTAAATCAGCATCCAGTGAAAATAGAACAGCTTTATTTGCAGCACAATTTGCGTTTTCTCATGCTTGCTGGTTAATCACATATCCACTAGTAGGCTGGTTGAGTACAACCTTTGGAACATTATTTACGTTTATACCAATGGCAATCATTGCTGTACTGGCACTAATAATGGCAACGTTATTATGGTCACAAACAGATGAAGAAGCCAAAGTACATACACATGATAATTTACCATCGGATCATGAGCATTTGAAAGAACACCAAATCAATGGGCAGCATGTCCATGAATATATCATTGATGAATATCATCAAAAATGGTTGAAATAA"
    annotation ""
    description "MFS transporter [Acinetobacter]"
      lengths 1308
      longCentroidID 1308
      longCentroidID "38_0_54"
    paralog 0
    mergedDNA 0
    genomeIDs "38"
    geneIDs "38_0_54"
    degrees 2
    name "group_165"
  ]
  node [
    id 911
    label "681"
    size 1
    centroid "38_0_55"
    maxLenId 0
      members "38"
      seqIDs "38_0_55"
    hasEnd 0
    protein "MYNTEIPKDIQLPSSKKLIKSTAIAAVSSVVVLVACVMPAEYGIDPTGIGKAIGLVEMGEIKQSLAEEAEQGMGGNTGGFAEEFDISGDSTGVSEATQALGQTQANTTDSNENEPVRMIPAVTKESISIDLKAGQATEVKLAMPKGASVNFDWKTSGGGLNFDTHGDPVNAPKDFYHGYGKGRNETKQSGTLTAAFDGKHGWFWRNRTKEAVTVTLTVEGQFSEMKRVF"
    dna "ATGTATAACACTGAAATTCCAAAAGACATTCAACTTCCATCTTCCAAAAAGTTGATTAAATCAACAGCAATTGCAGCCGTCAGTTCTGTAGTCGTATTAGTGGCATGTGTAATGCCTGCTGAATATGGTATCGACCCAACAGGGATTGGAAAAGCCATTGGTTTGGTTGAGATGGGAGAAATTAAACAGTCTTTGGCTGAAGAGGCTGAGCAGGGAATGGGTGGAAACACAGGTGGTTTTGCAGAAGAGTTTGATATTTCTGGAGATAGCACAGGTGTCTCAGAGGCAACCCAAGCTCTTGGACAAACACAAGCGAATACAACGGATTCAAATGAAAATGAACCAGTCAGAATGATACCTGCTGTGACCAAAGAATCCATCTCGATTGACCTCAAGGCTGGTCAGGCAACAGAAGTGAAATTGGCAATGCCTAAAGGTGCAAGTGTTAATTTCGACTGGAAAACATCAGGTGGTGGTTTGAATTTTGATACACATGGTGACCCAGTGAATGCCCCTAAAGATTTTTATCATGGTTATGGCAAAGGTCGAAATGAGACGAAGCAATCAGGGACTTTAACGGCTGCATTTGATGGTAAACATGGTTGGTTCTGGCGAAATCGTACAAAAGAAGCTGTCACAGTAACCTTAACAGTTGAAGGACAGTTCAGTGAAATGAAGCGGGTCTTTTAA"
    annotation ""
    description "hypothetical protein [Acinetobacter]"
      lengths 690
      longCentroidID 690
      longCentroidID "38_0_55"
    paralog 0
    mergedDNA 0
    genomeIDs "38"
    geneIDs "38_0_55"
    degrees 2
    name "group_456"
  ]
  node [
    id 912
    label "658"
    size 1
    centroid "38_0_56"
    maxLenId 0
      members "38"
      seqIDs "38_0_56"
    hasEnd 0
    protein "MTSSFLQWVKSRSRLKLIAVLSLFLFSPMLFAHGVSEGDKGYIQEIYGVHIIPFIYLGAKHMVTGYDHLLFLVGIIFFLYRMKDIGLYVSLFAIGHSITMLIGVYYNISMNAYIIDAIIGFSIVYKALDNLGAYQRWFGYQPNTKIATLIFGLIHGFGLAVKIQEYEVPKDGLLANLISFNVGVELGQLMALCIILLFMTMWRKTPYFFKTAYQSNVFLMFLGFLLVGYQLTGFITQ"
    dna "ATGACAAGTTCTTTCTTGCAGTGGGTAAAATCAAGAAGCCGCTTAAAACTGATAGCAGTATTAAGTCTATTCCTGTTTAGCCCAATGTTATTTGCACATGGTGTTTCGGAAGGTGACAAAGGTTACATTCAGGAAATCTACGGTGTCCATATCATCCCATTTATCTATTTGGGAGCGAAACACATGGTCACAGGATACGACCACCTATTGTTTCTGGTTGGCATTATTTTCTTCCTATATCGGATGAAAGATATTGGCTTATATGTCAGTCTTTTTGCGATTGGTCACTCAATTACGATGCTGATTGGCGTGTACTACAACATCTCAATGAATGCCTACATTATTGATGCAATCATTGGTTTCTCTATTGTTTATAAAGCCTTAGATAATTTGGGTGCTTATCAAAGGTGGTTTGGGTATCAACCCAATACCAAAATTGCAACCTTAATTTTTGGTCTGATACATGGTTTTGGTTTAGCCGTCAAAATTCAGGAGTATGAAGTCCCTAAAGATGGTCTATTGGCAAATTTAATTTCATTTAATGTCGGTGTTGAACTTGGTCAGCTCATGGCATTGTGCATCATTTTGCTATTTATGACCATGTGGCGAAAAACCCCTTACTTCTTTAAAACAGCCTATCAAAGTAATGTCTTTTTGATGTTTCTTGGCTTTTTATTGGTCGGCTATCAGCTTACTGGCTTTATCACACAATAA"
    annotation ""
    description "HupE/UreJ family protein [Acinetobacter]"
      lengths 714
      longCentroidID 714
      longCentroidID "38_0_56"
    paralog 0
    mergedDNA 0
    genomeIDs "38"
    geneIDs "38_0_56"
    degrees 2
    name "group_441"
  ]
  node [
    id 913
    label "1277"
    size 1
    centroid "38_0_57"
    maxLenId 0
      members "38"
      seqIDs "38_0_57"
    hasEnd 0
    protein "MMGMLQDKKFKGIMMWLVCILSLALCLHFNTHVTETSSFEDAAYVEAHPHQHEVNQPHIHSHQDTYHEHFVGYGVGQNISFIVLIFNCQIIDRIKHYTFLVMNRIFKPPKKLMDYQIII"
    dna "ATGATGGGCATGCTGCAAGATAAAAAGTTTAAAGGAATAATGATGTGGCTTGTCTGCATCCTTAGTCTTGCATTGTGCCTGCATTTTAATACCCATGTCACTGAAACCAGTTCATTTGAGGACGCAGCTTATGTAGAGGCACATCCACATCAGCATGAAGTGAATCAACCGCATATACATAGCCACCAAGATACTTATCATGAACATTTTGTTGGTTATGGTGTCGGTCAAAATATTAGTTTTATTGTACTGATTTTCAATTGTCAAATTATTGACAGAATCAAACACTATACCTTTTTAGTGATGAATCGCATTTTTAAACCGCCAAAAAAATTAATGGATTATCAAATCATTATTTAA"
    annotation ""
    description "hypothetical protein [Acinetobacter]"
      lengths 360
      longCentroidID 360
      longCentroidID "38_0_57"
    paralog 0
    mergedDNA 0
    genomeIDs "38"
    geneIDs "38_0_57"
    degrees 2
    name "group_858"
  ]
  node [
    id 914
    label "36"
    size 1
    centroid "38_0_58"
    maxLenId 0
      members "38"
      seqIDs "38_0_58"
    hasEnd 0
    protein "MFDQIVKLSIKNRWLVLIVFLFIGAFGVYNYFKLPIDAVPDITNVQVQINSEAQGLSPLEMETQVTFPIETALAGIPNLNYTRSVSRYGLSQVTVIFKEGTDIYFARQLVNERIQGVVPSLPSGISTSMGPVSTGLGEIFMYTVENAPNNPNPMSATDLRTLQDWVIKPQLRNVEGVNEINTIGGYLKQFVVRPNYAYLRSIGLDQQVIVEAISKNSMNKGSGYIEKNGEQYLLRSDSQITSIEQIRNIPITTSNGYILRLSDVAEVSIGSELRSGAATKDGQEVVLGTAFMLIGENSRNVAYAVDQKLQEVQKSLPEGVEAKAVYNRTTLVDATIETVKKNLLEGAILVIVVLFIFLGHFRAALITAMVIPLSMLMTITGMVNQKISANLMSLGALDFGIIVDGAVVIVEASLAKLALKQKELGRVLTRQERFATVFDATKESRKAILYGQLIIILVYLPVMTLTGVEGKMFTPMAATVVMALLAAMILSITFVPAMIALVTTGKVKDEESKIIHGIKKFYHPVLDWSLNHRMILVAFVAGFLVFSASLSTRLGSEFIPSLDEGDVALHALRIPGTSLTQAIEMQYALEREIKKIPEVKTILAKIGTAEIATDPVPPNVADNYVMLKPRSEWPNPNKEKADVVADIERVSKGVYGNNYEFTQPIQMRFNELISGVRTDVAVKISGDDLEQLLELGNEVADILETVNGTADLKVEQMSGLPMVSIELKRDMIANYGLDAEDVQNKVSSLITGQTAGKLFEGDRKFDIVVRMEESSVSNLEKLYQIPMRLPDGSNVLLSDLIELKTIQGPNQISRENGKRRIVITANVRGTDIGSYIAEAQAKVDSQFKLPEGYWMSWGGTFEQMQSATNRLMVVVPVALLLIFTMIFMALGNIRNSLLVFTGVPFALTGGVIALALRDIPLSISAAVGFIALSGVVVLNGLVLVTAIQRLQAQGQSLVDAVKHGALERLRPVLITALVASLGFIPMALNVGIGSEVQRPIATVVIGGIISSTLLTLIILPTLYVWFNQRAKRKVEVENFSEQQV"
    dna "ATGTTTGACCAGATTGTAAAACTGTCAATCAAGAACCGTTGGTTGGTATTGATTGTATTTTTGTTTATCGGTGCATTTGGTGTTTATAATTATTTCAAACTGCCAATTGATGCAGTCCCTGATATTACAAATGTTCAGGTACAAATTAACAGCGAGGCTCAGGGACTCTCGCCACTGGAAATGGAAACTCAAGTGACCTTTCCAATTGAAACAGCTCTAGCAGGTATTCCAAATCTTAACTATACCCGTTCAGTATCAAGATACGGCTTATCACAAGTCACTGTTATCTTTAAAGAAGGTACAGATATTTATTTTGCTCGCCAATTGGTGAATGAAAGAATTCAGGGTGTTGTACCTAGTCTGCCAAGTGGTATTTCCACTTCAATGGGGCCTGTGTCTACAGGGCTTGGCGAAATCTTTATGTACACCGTTGAGAATGCACCCAATAATCCAAATCCAATGTCAGCCACGGATTTAAGGACATTACAGGATTGGGTGATTAAACCGCAACTCCGAAATGTTGAGGGTGTCAATGAGATCAATACTATTGGCGGTTATTTAAAACAGTTTGTAGTACGTCCTAATTATGCTTATTTGCGGAGTATTGGCTTAGACCAACAGGTAATTGTTGAAGCCATTTCAAAAAATAGCATGAACAAAGGTTCTGGTTATATTGAAAAAAATGGTGAGCAATATTTACTTCGTTCCGATTCTCAAATCACATCAATTGAGCAAATCAGGAATATTCCAATTACCACAAGTAATGGCTATATCCTACGTTTGAGTGATGTTGCAGAAGTATCTATCGGAAGCGAATTGCGTTCAGGTGCAGCGACCAAAGATGGTCAGGAAGTTGTACTGGGTACAGCATTTATGTTGATTGGCGAGAATTCTCGTAATGTAGCTTATGCTGTAGACCAAAAATTACAGGAAGTACAAAAGTCACTACCAGAAGGTGTTGAAGCAAAAGCGGTTTATAACCGTACCACACTGGTTGATGCAACAATTGAAACTGTTAAGAAGAATCTACTGGAAGGTGCAATCCTTGTGATTGTGGTTCTATTTATCTTTCTAGGGCATTTTCGGGCGGCACTGATTACTGCAATGGTTATTCCATTATCCATGTTGATGACCATTACAGGCATGGTCAATCAGAAAATCAGTGCCAATCTCATGAGTCTTGGCGCATTGGATTTCGGGATTATCGTTGATGGTGCTGTGGTGATTGTTGAAGCATCTCTGGCAAAGCTTGCTTTAAAACAGAAAGAGCTGGGGAGGGTACTCACTCGACAGGAACGATTTGCTACCGTATTTGATGCCACCAAAGAATCCAGAAAAGCCATTCTTTATGGTCAGCTCATTATTATTCTGGTTTATCTACCTGTGATGACGCTGACAGGTGTTGAAGGAAAAATGTTCACACCAATGGCAGCAACAGTAGTAATGGCATTGCTGGCAGCCATGATTCTCTCCATTACTTTTGTCCCTGCCATGATTGCATTGGTTACCACAGGCAAAGTAAAAGATGAAGAGTCTAAAATCATTCATGGCATTAAAAAGTTTTATCACCCTGTTCTGGACTGGTCACTTAACCATCGAATGATACTGGTTGCTTTTGTTGCAGGTTTCTTGGTCTTTAGTGCCAGTTTGTCTACTCGTCTTGGTTCAGAGTTTATTCCATCGCTGGATGAGGGGGATGTGGCATTACACGCATTGCGTATTCCTGGCACGTCTTTAACTCAGGCAATCGAAATGCAATATGCACTTGAACGAGAGATTAAAAAGATTCCAGAGGTCAAAACCATTCTTGCCAAAATTGGTACGGCAGAGATTGCAACCGACCCTGTACCACCAAACGTGGCAGATAACTATGTCATGTTAAAACCCCGTAGTGAATGGCCAAATCCAAATAAGGAAAAAGCTGATGTCGTGGCTGACATTGAACGAGTTTCAAAAGGCGTTTATGGCAATAACTACGAGTTCACTCAGCCAATTCAGATGCGTTTTAATGAGCTGATTTCTGGTGTTCGTACTGATGTCGCTGTAAAAATCTCAGGCGATGATTTGGAGCAACTGTTGGAGCTTGGCAATGAAGTTGCAGATATTCTTGAAACAGTCAATGGAACTGCCGACTTAAAAGTTGAGCAAATGTCTGGTTTGCCAATGGTTTCGATTGAACTTAAAAGGGACATGATTGCCAATTATGGTTTAGATGCTGAGGATGTTCAAAATAAAGTGTCTAGCCTAATCACTGGACAAACCGCAGGCAAGCTGTTTGAAGGCGATAGAAAATTCGACATTGTCGTCAGAATGGAGGAAAGTTCTGTTAGCAATCTGGAAAAACTCTATCAAATTCCAATGCGTTTGCCAGATGGTTCAAATGTATTGTTGTCCGATTTGATTGAGTTAAAAACCATTCAAGGGCCAAACCAGATTTCTCGTGAAAATGGTAAACGCCGAATTGTCATCACTGCCAATGTGCGTGGAACAGATATAGGTAGTTATATTGCTGAAGCTCAAGCTAAAGTCGATTCCCAATTCAAATTACCAGAAGGTTACTGGATGTCTTGGGGAGGTACATTTGAGCAGATGCAGTCTGCTACCAATCGTTTGATGGTGGTTGTACCTGTAGCATTGTTATTAATCTTTACCATGATTTTCATGGCCTTGGGTAATATCCGCAATAGTTTATTGGTGTTTACAGGTGTGCCATTTGCATTAACTGGTGGTGTCATTGCTTTAGCCTTACGAGATATTCCACTTTCCATTTCTGCTGCTGTCGGTTTTATTGCTCTATCGGGTGTAGTCGTACTCAATGGATTGGTACTGGTCACTGCCATTCAACGCCTGCAAGCTCAAGGGCAAAGTCTGGTTGATGCTGTCAAACATGGTGCTTTAGAACGATTAAGACCTGTCTTAATTACGGCTCTGGTCGCTTCTTTGGGCTTTATTCCAATGGCATTAAATGTCGGCATTGGTTCTGAGGTTCAACGCCCCATTGCAACAGTGGTGATTGGTGGGATTATTTCTTCCACATTACTTACATTAATTATTCTGCCTACCCTGTATGTCTGGTTCAACCAAAGAGCCAAACGTAAAGTAGAAGTAGAAAATTTCTCTGAGCAACAGGTTTAG"
    annotation ""
    description "CusA/CzcA family heavy metal efflux RND transporter [Acinetobacter johnsonii]"
      lengths 3135
      longCentroidID 3135
      longCentroidID "38_0_58"
    paralog 0
    mergedDNA 0
    genomeIDs "38"
    geneIDs "38_0_58"
    degrees 2
    name "group_26"
  ]
  node [
    id 915
    label "169"
    size 1
    centroid "38_0_59"
    maxLenId 0
      members "38"
      seqIDs "38_0_59"
    hasEnd 0
    protein "MNKTTNTLIATGIVALLIILCAIAWYKTGNKPQESSGEAVEENAVVAGDEKGPHGGRLYRDGDFSTEVKIFEEGVEPHLRVYGYFKDKPLKPQELTANIFIKRLDAEQNIRFVPESDYLIGNEVIYEPHSFLMMINVEYQGKKHTWQWDTKEGRANIPDASLKSSGLELLTVQPMMFENSLQLKGELKFPDNFESFITPKASGTLVKTHRTIGDKVSQGDLLATVQSQDVIRLNAERTIAQDTLQFTRKKMEQEWALWQKRVSPEIDYINAKREFDQAQVRVNELSNIINSYGGSGNGMIEVRAAMSGTVLEILSAIGTNVNPSTPMFKIANTSQLLAVVNIPADQFNVVKASNKVTIRSQTADSEEALGRIKYISDVINPKTRTAQAFVEIPNQFNWRSGQLISAQIFESQSLKPMVVREDALQTYRDWDVVFLRVGDDFEVRPLELGEKFNGFVEVKSGLKVGQKYAAGNSYLIKAELGKSGASHDH"
    dna "ATGAATAAAACCACCAATACTTTAATTGCGACAGGTATTGTTGCATTACTGATTATCCTTTGTGCGATTGCTTGGTATAAGACAGGTAATAAACCACAGGAGAGTTCAGGTGAAGCTGTAGAAGAAAATGCTGTGGTTGCTGGCGATGAAAAAGGCCCACATGGTGGACGCTTATATCGAGATGGAGATTTCTCTACGGAAGTTAAGATTTTTGAGGAAGGTGTTGAACCTCATTTACGTGTATATGGCTATTTCAAGGATAAGCCATTAAAGCCTCAAGAACTTACAGCAAATATTTTCATCAAACGTCTTGATGCGGAACAGAATATTCGCTTTGTTCCTGAAAGTGACTATCTGATTGGAAATGAAGTGATTTATGAACCACATTCATTCTTGATGATGATTAATGTTGAATATCAAGGCAAAAAGCATACATGGCAATGGGACACCAAAGAAGGTCGTGCCAATATTCCCGATGCTAGTCTAAAAAGTAGCGGACTGGAATTATTAACGGTTCAACCGATGATGTTTGAAAATAGCTTACAGCTTAAAGGTGAGCTTAAATTTCCAGACAATTTTGAGAGTTTTATTACCCCTAAAGCAAGCGGCACACTGGTTAAAACCCATCGTACCATTGGTGATAAGGTTAGTCAGGGTGACTTACTGGCAACTGTGCAGAGTCAGGATGTGATTCGTTTAAATGCTGAACGTACCATCGCTCAAGATACCTTGCAGTTTACACGTAAAAAAATGGAGCAAGAATGGGCTTTATGGCAAAAACGTGTTTCCCCTGAAATTGACTATATTAATGCCAAACGTGAATTTGATCAGGCTCAGGTTCGTGTCAATGAGTTAAGTAACATCATTAACTCGTATGGCGGTTCTGGCAACGGAATGATTGAAGTACGTGCTGCCATGTCAGGCACAGTGCTGGAAATCCTCAGTGCCATTGGTACAAATGTTAATCCATCTACCCCGATGTTTAAAATTGCCAATACCTCACAGCTTTTGGCAGTGGTGAATATACCTGCTGATCAATTTAATGTGGTGAAAGCAAGCAATAAAGTCACTATCAGGTCACAGACAGCAGATTCAGAAGAAGCACTGGGGCGTATTAAATATATCAGTGATGTGATTAACCCTAAAACTCGTACTGCTCAAGCCTTTGTTGAAATTCCGAATCAGTTTAACTGGCGTTCAGGTCAGTTGATTTCAGCACAAATCTTTGAAAGTCAATCCTTGAAACCGATGGTAGTACGTGAAGATGCACTACAAACCTATCGTGACTGGGACGTGGTTTTTCTTCGTGTTGGTGATGACTTTGAAGTTCGTCCACTTGAGTTGGGTGAGAAATTCAATGGCTTTGTTGAGGTCAAATCGGGTTTAAAAGTTGGACAAAAATATGCAGCAGGTAATTCTTATCTTATAAAAGCAGAGCTGGGTAAATCTGGCGCTTCTCATGACCATTAA"
    annotation ""
    description "efflux RND transporter periplasmic adaptor subunit [Acinetobacter]"
      lengths 1470
      longCentroidID 1470
      longCentroidID "38_0_59"
    paralog 0
    mergedDNA 0
    genomeIDs "38"
    geneIDs "38_0_59"
    degrees 2
    name "group_129"
  ]
  node [
    id 916
    label "267"
    size 1
    centroid "38_0_60"
    maxLenId 0
      members "38"
      seqIDs "38_0_60"
    hasEnd 0
    protein "MSKIYQIFLTCGLVVTAAPAFAEQDYVQLQQQVLANDAILKSLQQSQSAYDVNQQYAGRLNNPTFNVELDNLGNSKLKELDGPTTMIGLSQDIPLNNKLQLRKQLAGFQGSNNQFEIVKRQAELKSELRTCLSNWYAATQRAEIFSTESSLYKRQVNVLTEKLKYGRVIPSDVQLSSALSAESTLRHQNELKKIQYQRNLCSKYLPDLPNQAIEVPLDINFSNRVSLLEQESVLKTQLAKTQLELAKKEAVPDITLGVGVRNYQETSDKVFLVSTSIPLAVFNRNKGNIAIAQATQANAETQSVWANRNAKIELENKSVEISNLIDAIKQYDSTILPAANESLRIAELGYQAGKISLLEFNSNKQIWLDKQLVRYDLWLALQNQIAEIEKNYVTNLEQEYGEQHE"
    dna "ATGTCTAAAATTTATCAGATATTTCTTACCTGTGGTTTGGTAGTCACGGCAGCACCTGCTTTTGCAGAGCAAGATTATGTCCAACTACAACAACAGGTATTAGCAAACGATGCAATTCTCAAGAGTTTGCAGCAATCGCAGTCTGCGTATGATGTCAATCAACAATACGCTGGGCGATTGAACAATCCAACTTTTAATGTGGAACTGGATAATTTAGGAAATTCCAAGTTAAAAGAACTTGATGGTCCTACCACCATGATTGGGCTTTCTCAAGATATTCCCTTGAACAATAAGCTACAATTACGTAAACAACTGGCAGGATTTCAGGGCAGCAATAATCAGTTTGAGATTGTCAAACGTCAGGCAGAACTTAAATCAGAATTAAGGACATGCCTGTCAAACTGGTATGCTGCAACCCAGCGTGCTGAAATTTTTTCAACCGAAAGTAGTTTGTATAAGCGACAAGTCAATGTACTCACCGAAAAGTTAAAGTACGGTCGTGTGATTCCCTCTGATGTCCAGTTAAGTTCGGCATTGTCAGCAGAATCAACTTTACGTCATCAAAATGAGTTAAAGAAGATTCAATATCAGAGAAACCTTTGCTCTAAATATCTTCCTGATTTGCCAAACCAAGCCATTGAAGTACCTTTGGATATTAACTTTTCCAATCGTGTCAGTTTATTGGAACAGGAAAGTGTCTTAAAAACACAGTTGGCAAAAACGCAACTTGAATTGGCAAAAAAAGAGGCTGTACCTGATATTACATTGGGTGTTGGTGTCCGAAATTATCAGGAAACCAGTGACAAGGTATTTTTAGTTTCCACCTCAATTCCACTCGCTGTCTTCAATCGTAATAAAGGCAATATTGCCATTGCTCAAGCCACCCAAGCCAATGCGGAAACTCAATCTGTTTGGGCAAACCGTAACGCTAAAATTGAATTGGAAAATAAATCGGTTGAGATTTCAAACCTGATTGATGCAATCAAGCAATATGACAGCACAATATTACCCGCAGCTAATGAAAGTTTACGTATTGCTGAACTGGGCTATCAGGCAGGCAAGATTTCCCTATTGGAATTTAATAGCAATAAGCAAATTTGGTTGGATAAACAGTTAGTTCGTTATGACCTGTGGTTGGCTTTGCAAAATCAAATTGCAGAGATTGAAAAAAACTACGTCACCAATTTAGAGCAGGAATATGGGGAACAACATGAATAA"
    annotation ""
    description "TolC family protein [Acinetobacter]"
      lengths 1218
      longCentroidID 1218
      longCentroidID "38_0_60"
    paralog 0
    mergedDNA 0
    genomeIDs "38"
    geneIDs "38_0_60"
    degrees 2
    name "group_195"
  ]
  node [
    id 917
    label "1055"
    size 1
    centroid "38_0_61"
    maxLenId 0
      members "38"
      seqIDs "38_0_61"
    hasEnd 0
    protein "MTMLTGKYFRLMLTFTLLLFTFTTTGLYAWLPVIAKNIDHHHQLNISVQSDNLSLWSLEHHEHDEVVVEDNKNHHWTSYDEPTYHHSVKPVHADDDFAIDPVFILSFVTALIFLFLKLSEHQIRVFDFRKRIFILRNSYTYTKALIVLRN"
    dna "ATGACCATGCTAACAGGTAAGTATTTCAGACTTATGCTCACATTTACCTTGTTGTTGTTTACTTTTACAACAACAGGTTTGTATGCATGGTTGCCTGTTATTGCTAAAAATATAGACCATCACCATCAATTAAACATTTCAGTTCAATCAGATAATCTTAGCCTATGGTCATTAGAACACCATGAGCATGATGAAGTTGTCGTAGAAGATAATAAAAACCATCATTGGACAAGCTATGACGAACCTACGTATCATCATTCCGTAAAGCCTGTTCATGCTGATGATGACTTTGCTATAGACCCTGTGTTTATTCTAAGTTTTGTCACTGCTCTTATTTTTCTGTTCCTAAAGTTATCTGAACATCAGATTCGGGTCTTTGACTTTAGGAAACGAATATTTATTTTACGTAATTCATACACCTATACAAAAGCTCTTATCGTCCTAAGAAATTGA"
    annotation ""
    description "hypothetical protein [Acinetobacter]"
      lengths 453
      longCentroidID 453
      longCentroidID "38_0_61"
    paralog 0
    mergedDNA 0
    genomeIDs "38"
    geneIDs "38_0_61"
    degrees 2
    name "group_702"
  ]
  node [
    id 918
    label "1615"
    size 1
    centroid "38_0_62"
    maxLenId 0
      members "38"
      seqIDs "38_0_62"
    hasEnd 0
    protein "MAHLQHNRKVLNRISRLQGQMNATYKSVSEGKTPCIEVLQQVAAIRGAVHGLMNELLEDHLKNHVLSDSYDETELEIFLDLLKKYK"
    dna "ATGGCTCATTTACAGCACAATAGGAAAGTCCTGAATCGTATTAGTCGTTTGCAAGGGCAAATGAATGCAACCTATAAATCGGTAAGTGAGGGTAAAACACCGTGTATAGAGGTATTGCAACAAGTTGCTGCAATTCGTGGGGCTGTTCATGGGCTAATGAACGAACTATTAGAAGACCATCTAAAAAATCATGTTCTCTCCGATAGTTACGATGAAACTGAACTGGAAATTTTTCTGGATTTATTAAAAAAGTACAAATAG"
    annotation ""
    description "metal/formaldehyde-sensitive transcriptional repressor [Acinetobacter]"
      lengths 261
      longCentroidID 261
      longCentroidID "38_0_62"
    paralog 0
    mergedDNA 0
    genomeIDs "38"
    geneIDs "38_0_62"
    degrees 2
    name "group_1002"
  ]
  node [
    id 919
    label "565"
    size 1
    centroid "38_0_63"
    maxLenId 0
      members "38"
      seqIDs "38_0_63"
    hasEnd 0
    protein "MLNLLSTQHSHQFDEGNPLAQKKILIATIFTGVMMVAEIFGGIVFNSMALLADGWHMSSHMVALGLAYVAYRAARHYANDERFCFGTWKIEILAGYSSAILLMVVAAMMCYSSIERLFNPVQIHYNEAILIAILGLIVNLVCAWLLHDNHHHSHDHHDHHNHDHHSHHHEHDLNQKAAFLHVIADATTSVLAIIALFAAKYFGWNFLDAVLGIVGAILVSKWAWGLIKQTSKTLLDAEMKEPVVEEIREVITELNPTIQIEPYWVCRRLFYLS"
    dna "ATGCTCAATCTTTTATCAACCCAACACTCTCATCAATTTGATGAGGGTAACCCCTTAGCCCAGAAAAAAATCTTGATTGCAACGATATTTACAGGCGTCATGATGGTTGCTGAAATTTTTGGTGGGATTGTGTTTAACTCGATGGCACTGCTTGCTGATGGCTGGCACATGAGTTCACATATGGTTGCTTTGGGATTGGCATATGTTGCCTACCGTGCTGCTCGACACTATGCCAATGATGAAAGGTTTTGTTTTGGTACATGGAAAATTGAAATTCTTGCAGGTTACAGCAGTGCTATTTTATTAATGGTTGTTGCTGCTATGATGTGTTATAGCTCAATTGAACGATTATTTAACCCAGTACAGATTCATTATAATGAAGCAATCCTAATCGCCATTTTAGGTTTAATCGTGAATCTGGTCTGTGCATGGTTACTACATGACAATCACCATCATAGCCACGATCATCATGATCACCACAACCATGACCATCATTCCCACCACCATGAACATGATCTAAATCAAAAGGCTGCTTTTCTTCATGTTATTGCAGATGCAACCACTTCAGTATTGGCAATCATTGCCCTTTTTGCAGCAAAATATTTTGGATGGAATTTCCTTGATGCCGTACTTGGTATCGTGGGGGCAATTTTAGTTTCCAAATGGGCATGGGGTTTAATTAAACAAACCAGTAAAACCCTTTTAGATGCTGAAATGAAAGAGCCAGTGGTTGAGGAAATTCGGGAAGTTATTACTGAGTTAAATCCAACGATACAGATTGAACCGTACTGGGTTTGTCGGAGACTTTTTTATTTAAGTTAG"
    annotation ""
    description "CDF family Co(II)/Ni(II) efflux transporter DmeF [Acinetobacter]"
      lengths 822
      longCentroidID 822
      longCentroidID "38_0_63"
    paralog 0
    mergedDNA 0
    genomeIDs "38"
    geneIDs "38_0_63"
    degrees 2
    name "group_376"
  ]
  node [
    id 920
    label "1091"
    size 1
    centroid "38_0_64"
    maxLenId 0
      members "38"
      seqIDs "38_0_64"
    hasEnd 0
    protein "MLSFDEFLDQQEEEPNYLLLEVPTILLGNITLESYWQKYDSTYSYRVDPEDPKIPLQRHVHIAKTKHTANKNMQVSWNVNGTRHDKGSFNDSVGKNKKVREIAKKVLKLDGGITLEHYTESDTDNTLLLECVYNTENIKILLIN"
    dna "ATGCTAAGTTTTGATGAATTTTTGGATCAACAGGAAGAAGAGCCAAATTATTTACTTTTAGAAGTTCCAACTATACTTTTAGGGAATATTACCTTAGAAAGTTACTGGCAAAAATATGATAGTACTTATAGCTATAGGGTTGATCCTGAAGACCCTAAGATTCCGTTGCAAAGACATGTACATATTGCCAAAACAAAACATACTGCAAATAAAAATATGCAAGTGTCATGGAATGTAAATGGCACTAGACACGATAAGGGTTCATTTAATGATAGTGTTGGTAAAAATAAAAAAGTTCGAGAAATTGCAAAGAAAGTTCTTAAATTAGATGGTGGTATTACCCTTGAACACTATACGGAAAGCGATACCGATAATACACTTTTACTTGAATGTGTATATAATACTGAAAATATAAAAATTTTATTAATTAACTAA"
    annotation ""
    description "hypothetical protein"
      lengths 435
      longCentroidID 435
      longCentroidID "38_0_64"
    paralog 0
    mergedDNA 0
    genomeIDs "38"
    geneIDs "38_0_64"
    degrees 2
    name "group_731"
  ]
  node [
    id 921
    label "1431"
    size 1
    centroid "38_0_65"
    maxLenId 0
      members "38"
      seqIDs "38_0_65"
    hasEnd 0
    protein "MARSGLSKGDIQKVRDTLISQGQYPSVDAVRIALGNTGSKTTIHKYLKELEIEEEKGTIKKITISESIEHLIHCLAEQLQVEANIEVEKLTQRWIRKFEQHL"
    dna "ATGGCTCGTTCTGGACTAAGTAAAGGTGATATACAGAAAGTTAGAGATACTCTAATTTCTCAAGGACAATACCCTTCTGTTGATGCTGTACGAATTGCATTAGGCAATACTGGTTCAAAAACTACAATACATAAGTATTTAAAAGAATTGGAAATAGAAGAAGAAAAAGGAACAATCAAGAAAATTACAATTAGTGAATCTATTGAACATTTAATTCATTGCCTTGCAGAACAGTTGCAAGTTGAAGCTAATATTGAAGTAGAAAAACTCACACAGAGGTGGATCAGGAAATTTGAACAACACTTATAA"
    annotation ""
    description "DNA-binding protein [Acinetobacter johnsonii]"
      lengths 309
      longCentroidID 309
      longCentroidID "38_0_65"
    paralog 0
    mergedDNA 0
    genomeIDs "38"
    geneIDs "38_0_65"
    degrees 2
    name "group_928"
  ]
  node [
    id 922
    label "619"
    size 1
    centroid "38_0_66"
    maxLenId 0
      members "38"
      seqIDs "38_0_66"
    hasEnd 0
    protein "MLLDKEQEHEKSVNLLHNEIESLTSRLTQLELASQQELDAYHNTKALLQEKQIQNSSLEQQVISLKEEIFNHKNFQKSLEEKYQHAQKSLEHYRESVKEQRDQENRKHEQQVQQLQAEIKLLQQTIVIKQDEITNLKSHNQALDTELTLSKQHNEQLTGENKNISNQLTKIDKQLLVEQQTNLSKEQVVKSLSAKLAEYEKGLETLKHQLTQMQKDIHAKDAQLNAQVVLIENLNAVIKLIEDKKSVLPKQI"
    dna "ATGTTATTAGACAAAGAGCAGGAACATGAAAAGTCTGTAAATTTATTACATAATGAAATAGAGTCCCTCACCTCTCGTTTGACACAGCTCGAATTAGCTTCTCAACAAGAGTTAGATGCTTACCACAATACCAAAGCCTTGCTCCAAGAAAAGCAAATTCAAAATTCTTCACTAGAACAGCAAGTTATTAGTCTAAAAGAAGAAATTTTTAACCATAAAAATTTCCAGAAATCACTGGAAGAAAAGTACCAACATGCCCAAAAGTCGCTAGAACATTATCGTGAGTCTGTGAAAGAACAACGAGACCAAGAAAACCGTAAACATGAACAACAGGTACAACAGTTACAGGCAGAAATAAAACTACTGCAACAAACCATCGTGATTAAACAAGACGAGATTACAAATCTAAAAAGCCATAATCAGGCCTTGGATACCGAACTTACTTTATCCAAACAGCACAACGAACAACTGACAGGTGAAAATAAAAATATATCTAATCAATTAACTAAGATAGATAAACAGCTTCTAGTAGAACAACAAACCAACCTTTCTAAAGAACAAGTAGTTAAAAGCCTTTCTGCTAAACTAGCTGAATATGAAAAAGGGTTAGAAACCCTAAAACATCAGCTAACACAAATGCAAAAAGATATTCATGCTAAAGATGCCCAGCTTAACGCTCAGGTAGTTTTGATTGAAAATCTGAATGCTGTCATTAAGCTGATTGAGGACAAAAAATCTGTTCTACCAAAACAAATTTAA"
    annotation ""
    description "hypothetical protein [Acinetobacter johnsonii]"
      lengths 759
      longCentroidID 759
      longCentroidID "38_0_66"
    paralog 0
    mergedDNA 0
    genomeIDs "38"
    geneIDs "38_0_66"
    degrees 2
    name "group_419"
  ]
  node [
    id 923
    label "819"
    size 1
    centroid "38_0_67"
    maxLenId 0
      members "38"
      seqIDs "38_0_67"
    hasEnd 0
    protein "VQLLFRDGTTFSHGHFFKHRLPTEKNELNHNIVNNIIPLPCLLKPNLSEKDEENLAPTNFSINSVFHLIDQMSNVKDPSVSLNDLGHFFEYLPNIDLMLCTDMGTEPADFILSSKDRVVFVHVKCGDSSKSPQSSAGAICEVGGQALKNLHYLLNNSPSRYGNITNIQKAWPKSTGNKHGERWSHLFEQLKAYL"
    dna "GTGCAACTTCTATTTAGAGATGGTACAACTTTTTCACATGGCCATTTCTTTAAACATAGGTTACCTACAGAGAAAAATGAACTGAATCATAATATAGTTAATAATATTATACCTTTACCATGTTTACTAAAACCTAACTTATCTGAAAAAGATGAAGAGAATTTAGCACCTACAAACTTTAGTATTAATTCAGTTTTTCATTTAATCGACCAAATGTCTAATGTCAAAGATCCTAGTGTTAGTCTAAATGACTTAGGTCACTTTTTTGAATATTTACCAAATATAGATCTAATGCTATGTACTGACATGGGGACTGAACCAGCAGATTTTATTTTATCTTCAAAAGATAGGGTTGTATTTGTTCATGTCAAATGTGGTGATAGTTCCAAATCTCCACAATCTTCTGCGGGTGCCATTTGTGAAGTTGGAGGCCAAGCTCTAAAAAATCTGCATTATTTATTGAATAATAGCCCTTCAAGATATGGGAATATTACAAATATCCAAAAGGCATGGCCTAAATCAACTGGTAATAAACATGGAGAGAGGTGGTCCCACTTGTTTGAACAACTAAAAGCTTATTTATAA"
    annotation ""
    description "DEAD/DEAH box helicase family protein [Acinetobacter nosocomialis]"
      lengths 585
      longCentroidID 585
      longCentroidID "38_0_67"
    paralog 0
    mergedDNA 0
    genomeIDs "38"
    geneIDs "38_0_67"
    degrees 2
    name "group_519"
  ]
  node [
    id 924
    label "591"
    size 1
    centroid "38_0_68"
    maxLenId 0
      members "38"
      seqIDs "38_0_68"
    hasEnd 0
    protein "MDKLYWEFNREGALTKPNIEIGVITSVCFNNSRFLKDSLFFEPSLEIMVIKEIGDIVAIFDSKGRKFNGRDDLKIGRAIDVDKLFTVVAETKKTRTKQANTRALQLSKHRPESISLKSVDLEAINHSQSNAAYAVTTAIVSNINEQDKVASSYYLGVGSGRICDQKNSKFSYEEFIEWIDHINILFAANQQTKSAFLNSYSQAVEYLPTEDPTLCILDLTDISGLIEVGYNGLIYAELSGDFPLGDSRQPTYKSLRPFDLVS"
    dna "ATGGATAAACTTTATTGGGAGTTTAATAGAGAGGGGGCATTAACAAAACCTAATATAGAAATAGGTGTTATTACATCAGTATGTTTTAATAATTCTAGATTCCTTAAAGATAGCTTGTTTTTTGAACCATCTTTAGAAATAATGGTGATAAAAGAAATAGGAGATATTGTTGCAATATTTGATAGTAAAGGTCGAAAATTCAATGGTAGAGATGATCTAAAAATTGGCAGAGCTATTGATGTAGATAAGTTATTTACTGTGGTTGCAGAAACGAAGAAAACCAGAACAAAACAAGCAAATACACGTGCTCTTCAACTGAGCAAGCATCGCCCTGAAAGTATTTCCTTAAAAAGTGTAGATCTAGAAGCTATAAATCATTCGCAATCCAATGCAGCATATGCAGTTACTACAGCTATAGTATCGAATATTAATGAACAAGATAAAGTTGCCTCATCTTATTACTTAGGTGTAGGCTCTGGAAGAATATGTGATCAAAAGAATTCTAAATTCTCTTATGAAGAGTTTATTGAATGGATTGATCATATAAATATTTTATTTGCAGCTAATCAACAAACAAAAAGTGCTTTTTTAAACTCTTATTCACAAGCTGTAGAGTATCTTCCTACAGAAGATCCTACGTTATGCATTTTGGATCTAACTGATATTAGTGGTTTAATAGAGGTTGGTTACAATGGTTTGATATACGCTGAATTATCAGGAGACTTTCCCTTGGGGGATTCTAGGCAGCCAACTTATAAAAGTCTTCGGCCATTTGATTTGGTGTCTTAA"
    annotation ""
    description "DEAD/DEAH box helicase family protein [Acinetobacter haemolyticus]"
      lengths 789
      longCentroidID 789
      longCentroidID "38_0_68"
    paralog 0
    mergedDNA 0
    genomeIDs "38"
    geneIDs "38_0_68"
    degrees 2
    name "group_397"
  ]
  node [
    id 925
    label "351"
    size 1
    centroid "38_0_69"
    maxLenId 0
      members "38"
      seqIDs "38_0_69"
    hasEnd 0
    protein "MISIIDDAILNQLRDCQIKSIETIANYLADDTKRSCLISLPTGAGKSGVICTIGHFSSFEKILVVTHRRAVCNQLYKQLKGKFFEKILSSEIDYKQFLTKRIFNQINHTEENGIYCTTFQKIITLSEDELLALKTTFNLILIDEGHAEPSPKWGTAIRELKAKKVIITATPYRNDLFSFDIDAEHSYIYTYKQAIEDRVIVTPNFETINISKSIEEADFTQLYEKINRIKEIQPDSVCIIKCKEFRDIEIFFTKFKETYRTIAIHDQYENKNIKHAYNNVPANLAELNYEVLIHQKKLDEGIDVPEAKILILTYPVGSGKELVQTIGRVVRIYKDYQPTVDPRQNNGQHVPLKIT"
    dna "ATGATTTCAATAATAGATGATGCAATTCTTAACCAACTCAGAGATTGTCAAATCAAGAGTATCGAAACTATAGCAAATTACCTGGCTGACGATACTAAGCGTTCATGTCTTATTAGTTTACCAACTGGCGCTGGTAAAAGTGGTGTTATTTGTACAATAGGTCATTTTTCTAGCTTTGAAAAAATTTTGGTAGTAACACATAGACGAGCAGTATGTAATCAATTGTACAAACAATTGAAAGGTAAGTTCTTTGAAAAAATCCTATCTAGTGAAATAGATTATAAACAATTTCTAACTAAAAGAATTTTCAATCAAATTAATCATACAGAAGAAAATGGTATCTACTGTACAACTTTTCAGAAAATTATTACTTTAAGCGAAGATGAGTTATTGGCATTAAAGACTACATTTAATCTAATATTAATTGATGAAGGTCATGCAGAACCATCACCTAAATGGGGCACTGCAATTAGAGAGTTAAAAGCAAAAAAAGTAATAATAACAGCAACCCCATACAGAAATGATCTTTTTAGTTTTGACATAGATGCTGAGCATAGTTATATCTATACTTATAAACAGGCTATAGAGGATCGGGTCATTGTTACACCAAATTTTGAAACCATAAATATATCAAAATCTATAGAAGAAGCTGATTTTACTCAACTCTATGAAAAAATAAATCGTATTAAGGAAATACAGCCCGACTCTGTCTGCATTATTAAATGTAAAGAATTTAGAGATATTGAGATATTTTTTACTAAGTTTAAAGAGACTTATAGAACGATAGCTATTCATGATCAATATGAAAATAAAAATATTAAACATGCGTATAATAATGTTCCAGCTAATTTAGCTGAATTGAATTATGAGGTCTTGATCCATCAGAAAAAATTAGATGAGGGAATTGACGTACCAGAAGCAAAAATTTTAATTCTCACTTACCCTGTAGGCAGTGGTAAAGAGTTAGTTCAGACAATTGGAAGAGTAGTAAGGATATATAAGGATTATCAACCGACTGTTGATCCTAGACAAAATAATGGACAGCACGTCCCTCTAAAGATAACGTAA"
    annotation ""
    description "DEAD/DEAH box helicase family protein [Acinetobacter johnsonii]"
      lengths 1068
      longCentroidID 1068
      longCentroidID "38_0_69"
    paralog 0
    mergedDNA 0
    genomeIDs "38"
    geneIDs "38_0_69"
    degrees 2
    name "group_248"
  ]
  node [
    id 926
    label "666"
    size 1
    centroid "38_0_70"
    maxLenId 0
      members "38"
      seqIDs "38_0_70"
    hasEnd 0
    protein "MNLELLDKDSLNDSEPTPCDFFFGVSGRLKALELGLPDPELIKQAIMIGDANFRLDTIYHKSRFISRWGKIGEQLALLLRKTDPAWEFHNDSQPRIENTAKNIQIIFMSGNLALGLQDQVLSASCVKGYMTLKNIKENQSTYDDGSKLRTWILYFPSTSHPAYKATDIPAIPFEIAYPTSFVQTPNKTKIDILPSNHSCRIACEIDNTLPIKVDTKPVLDPSSEIKPDDFDIQLVG"
    dna "ATGAATCTTGAACTTCTTGACAAAGATTCTCTAAACGACTCAGAACCTACTCCCTGTGACTTCTTCTTTGGTGTGAGTGGCCGGCTGAAAGCTTTAGAACTAGGATTACCTGACCCAGAATTAATCAAACAAGCAATTATGATTGGCGATGCGAACTTTAGACTAGATACAATTTATCATAAGTCTAGATTCATCTCCCGCTGGGGTAAAATTGGTGAACAACTTGCACTTTTACTAAGAAAAACAGACCCAGCTTGGGAGTTTCATAACGATAGTCAGCCGAGAATTGAAAATACGGCTAAAAATATCCAAATTATTTTTATGAGTGGTAACTTAGCATTAGGACTTCAAGATCAAGTCCTTTCTGCATCGTGTGTAAAAGGCTACATGACTTTAAAAAACATTAAAGAAAATCAATCTACTTATGATGATGGATCAAAGTTGCGTACATGGATTTTATATTTCCCATCCACTTCTCATCCAGCTTATAAAGCAACCGATATCCCAGCGATTCCTTTTGAAATCGCTTATCCTACCAGTTTTGTTCAAACACCAAATAAAACAAAAATCGACATTTTACCTAGCAATCACTCTTGCAGAATTGCTTGTGAAATAGATAATACACTCCCAATAAAAGTTGATACCAAGCCTGTGTTAGATCCGTCTAGTGAAATTAAGCCAGATGATTTTGATATTCAGCTTGTAGGATAG"
    annotation ""
    description "hypothetical protein [Acinetobacter]"
      lengths 711
      longCentroidID 711
      longCentroidID "38_0_70"
    paralog 0
    mergedDNA 0
    genomeIDs "38"
    geneIDs "38_0_70"
    degrees 2
    name "group_448"
  ]
  node [
    id 927
    label "326"
    size 1
    centroid "38_0_71"
    maxLenId 0
      members "38"
      seqIDs "38_0_71"
    hasEnd 0
    protein "VFNKDRLRIAKELRGLSNSEFAEKLGCSTSKVKQLLDADKEINENDQASICTALNLPLSFFITNVGLQPQQTEHIFYRSVARIKAQHRKSNEAHTLLAMNINKYLTQRMKLPEFHRPDLDITEALGEQNYPEKIASELRALWGLGNQPINNVISLCELKGIRVFRLPLEIKEIDALSFFDDESGSPFMFVNNFKSAERSRFDCAHELGHIVMHTHNKDIRIERDNRILETEADQFSSEFLMPTDAFFATAPRYLSIDNMIEYKKTWRTSLKAINYKAHKLGLISDWVNRSNSMKITSMGYHTSEPEETHRDESVMLPKIIGLLASQPGFDKNKMLDEIGISENDFNQLTFDSLAKLELPKKRPLLRILD"
    dna "GTGTTTAATAAGGATCGTTTACGTATTGCTAAAGAATTACGTGGTCTTAGCAACTCTGAATTTGCAGAAAAACTTGGTTGTTCTACATCTAAAGTAAAACAACTATTAGATGCTGATAAAGAAATTAATGAAAATGATCAAGCTTCTATTTGTACTGCATTGAATTTGCCACTCTCTTTTTTCATCACTAATGTTGGATTACAACCTCAGCAGACTGAACATATTTTTTATCGTTCTGTTGCACGAATCAAAGCCCAACACAGAAAGTCAAATGAAGCCCATACTCTTTTAGCAATGAATATTAATAAGTATTTGACTCAAAGAATGAAATTGCCAGAATTTCATCGACCTGATTTAGATATTACAGAGGCATTAGGCGAGCAAAATTATCCAGAAAAAATTGCTTCAGAACTAAGAGCCTTATGGGGATTAGGAAACCAACCTATCAACAATGTCATTTCGTTATGTGAACTAAAAGGAATTAGGGTTTTTAGATTGCCACTTGAAATTAAAGAAATTGATGCATTGTCTTTCTTTGATGATGAAAGCGGCAGTCCATTTATGTTTGTAAATAATTTTAAATCTGCTGAAAGGTCACGTTTTGATTGCGCCCATGAACTTGGGCATATTGTTATGCATACTCACAATAAAGATATTCGTATCGAGAGAGATAACAGAATTCTTGAGACAGAAGCTGATCAATTCTCATCAGAATTCTTAATGCCAACAGATGCTTTCTTTGCCACTGCTCCCCGCTATCTATCTATTGATAACATGATTGAGTATAAAAAAACATGGAGAACATCTTTAAAGGCTATAAATTACAAAGCGCATAAATTGGGGCTAATTAGTGATTGGGTTAATCGAAGCAACTCGATGAAAATTACCTCAATGGGATATCATACAAGTGAACCAGAAGAAACTCATCGTGATGAAAGTGTTATGTTACCGAAAATCATTGGTTTACTTGCATCACAACCTGGTTTTGATAAAAATAAAATGCTTGATGAGATAGGTATTTCAGAAAATGATTTTAATCAGCTTACATTTGATTCATTGGCTAAATTAGAATTACCGAAGAAAAGACCGTTATTAAGAATTCTGGATTAA"
    annotation ""
    description "XRE family transcriptional regulator [Acinetobacter]"
      lengths 1110
      longCentroidID 1110
      longCentroidID "38_0_71"
    paralog 0
    mergedDNA 0
    genomeIDs "38"
    geneIDs "38_0_71"
    degrees 2
    name "group_231"
  ]
  node [
    id 928
    label "382"
    size 1
    centroid "38_0_72"
    maxLenId 0
      members "38"
      seqIDs "38_0_72"
    hasEnd 0
    protein "MCNENLLTIYKKKLADLDKVGGNAYLALQEGVLQYIEEIRHQTNDQTLVNYCTNLRNTIDKINAFTNIASIEKIVQDMGEAYFFAIALDKGVCLTKIIETSMHQTPDFEITLKSGKKCYFEVKTPSLVNSQENLKEHQEQSLNARISIDAQLQAGNSVAFGETCMSPWECNNLLEMIDKGIAKIQQNIKPEQFTHTPTFLVVNWSLLQLYSNKRDGIIQPYFNNDGYIQSGEFWAMAFGNRGMPIIAFNGIEGHPTIIGNMEQFAILNRKKNSIVSGLIFLYYQWGHSSNAEQNIWGLYRDHGQLAESFSDEEREELWSILIKLHGNYWNDKDNTQAYRWV"
    dna "ATGTGTAATGAGAATTTATTAACTATCTATAAGAAGAAGCTTGCCGATCTCGATAAAGTAGGGGGTAATGCCTACTTAGCATTACAAGAGGGAGTTCTTCAATATATTGAAGAAATACGGCATCAAACGAATGATCAGACTTTAGTAAATTATTGTACTAATCTAAGAAATACAATTGATAAGATCAATGCTTTTACAAATATTGCATCTATTGAAAAAATTGTACAAGACATGGGGGAAGCTTATTTCTTTGCAATAGCATTAGATAAAGGCGTATGCTTAACAAAAATTATTGAAACTTCAATGCATCAGACTCCAGATTTTGAAATCACCTTAAAAAGCGGTAAAAAATGTTACTTTGAAGTAAAAACTCCATCATTAGTGAATAGTCAAGAAAATTTAAAAGAACATCAAGAACAGTCATTAAATGCAAGAATAAGCATTGATGCACAATTGCAGGCAGGAAATAGTGTAGCTTTTGGTGAAACTTGCATGTCACCTTGGGAGTGTAACAATCTTTTAGAAATGATTGATAAAGGGATAGCAAAAATCCAGCAAAATATTAAACCTGAGCAGTTTACCCACACACCAACTTTTTTGGTAGTTAATTGGAGTCTATTACAACTATATAGTAATAAGAGAGATGGAATTATTCAGCCCTATTTCAATAATGATGGGTACATTCAAAGTGGTGAATTTTGGGCTATGGCATTTGGAAATAGAGGAATGCCTATCATAGCTTTTAATGGTATTGAAGGTCATCCAACTATTATTGGAAACATGGAACAATTTGCAATACTAAATCGGAAAAAAAATAGTATCGTCAGTGGTTTAATATTTCTTTACTATCAATGGGGACATTCTTCAAATGCTGAACAGAATATTTGGGGCCTATATAGAGATCATGGACAATTAGCGGAAAGTTTTAGTGATGAGGAAAGAGAAGAATTATGGAGTATTCTTATAAAACTTCATGGTAACTATTGGAACGATAAGGATAATACTCAAGCTTACAGATGGGTTTAA"
    annotation ""
    description "hypothetical protein [Acinetobacter]"
      lengths 1026
      longCentroidID 1026
      longCentroidID "38_0_72"
    paralog 0
    mergedDNA 0
    genomeIDs "38"
    geneIDs "38_0_72"
    degrees 2
    name "group_271"
  ]
  node [
    id 929
    label "2064"
    size 1
    centroid "38_0_77"
    maxLenId 0
      members "38"
      seqIDs "38_0_77"
    hasEnd 0
    protein "MVASATIHELLLFIFESVKLKKRKRPLNPMPIF"
    dna "ATGGTAGCTTCGGCTACTATTCATGAATTATTACTATTTATTTTCGAATCTGTAAAACTAAAAAAGCGTAAGCGTCCGCTGAATCCCATGCCTATTTTTTAA"
    annotation ""
    description "hypothetical protein"
      lengths 102
      longCentroidID 102
      longCentroidID "38_0_77"
    paralog 0
    mergedDNA 0
    genomeIDs "38"
    geneIDs "38_0_77"
    degrees 2
    name "group_10"
  ]
  node [
    id 930
    label "2050"
    size 3
    centroid "38_0_101"
    maxLenId 0
      members "33"
      members "29"
      members "38"
      seqIDs "33_refound_235"
      seqIDs "29_refound_198"
      seqIDs "38_0_101"
    hasEnd 0
    protein "MNPFHGRHFQGEMALLHKDLKCKAPLIEPNLRRNLGK;MNPFHGRHFQGEMALLHKDLKCKAPLIEPNLRRNLGK*X"
    dna "ATGAATCCTTTCCATGGTCGGCATTTTCAGGGCGAAATGGCTTTGTTGCACAAAGATTTGAAATGCAAAGCGCCCCTAATTGAGCCAAATTTAAGGCGTAACTTGGGTAAGTAG"
    annotation ""
    description "hypothetical protein [Acinetobacter haemolyticus]"
      lengths 114
      longCentroidID 114
      longCentroidID "38_0_101"
    paralog 0
    mergedDNA 0
    genomeIDs "33;29;38"
    geneIDs "33_refound_235;29_refound_198;38_0_101"
    degrees 2
    name "group_2"
  ]
  node [
    id 931
    label "2193"
    size 1
    centroid "38_0_4"
    maxLenId 0
      members "38"
      seqIDs "38_0_102"
    hasEnd 0
    protein "MKKPTHKIYRTTNWPAYNRALVHRGNIAIWFDPATQWYAPSKGKIRAKSNLLRCSHPMLLND"
    dna "ATGAAGAAGCCTACACATAAAATCTACCGCACAACCAATTGGCCCGCATATAACCGAGCACTCGTTCATCGCGGAAATATTGCCATTTGGTTTGATCCTGCTACGCAATGGTATGCTCCATCAAAAGGCAAAATAAGGGCGAAATCAAACCTACTCCGATGCAGCCATCCAATGCTGCTTAATGATTAA"
    annotation ""
    description "hypothetical protein"
      lengths 189
      longCentroidID 189
      longCentroidID "38_0_4"
    paralog 1
    mergedDNA 0
    genomeIDs "38"
    geneIDs "38_0_102"
    degrees 2
    name "group_108"
  ]
  node [
    id 932
    label "2196"
    size 1
    centroid "9_0_159"
    maxLenId 0
      members "40"
      seqIDs "40_0_34"
    hasEnd 0
    protein "MVRKYFGTDGIRGKANEGAMTAETALRVGMAAGRVFRRGDHRHRVVIGKDTRLSGYMLEPALTAGFTSMGMDVFLFGPLPTTYRKNKRPFHPSPTALDRS"
    dna "ATGGTGCGCAAATATTTCGGCACAGACGGTATTCGTGGCAAAGCCAACGAAGGCGCGATGACGGCGGAAACCGCCTTGCGCGTCGGCATGGCGGCTGGCCGTGTCTTTCGTCGCGGTGACCACCGCCATCGTGTCGTGATCGGCAAGGATACGCGCCTGTCGGGCTATATGCTTGAACCCGCGCTCACAGCCGGTTTCACCTCGATGGGCATGGACGTATTCCTTTTTGGCCCGCTGCCGACAACGTATAGGAAGAATAAACGCCCTTTTCACCCAAGTCCAACAGCTTTGGACCGCAGTTGA"
    annotation ""
    description "phosphoglucosamine mutase [Bacteria]"
      lengths 303
      longCentroidID 303
      longCentroidID "9_0_159"
    paralog 1
    mergedDNA 0
    genomeIDs "40"
    geneIDs "40_0_34"
    degrees 2
    name "group_111"
  ]
  node [
    id 933
    label "2197"
    size 1
    centroid "34_0_53"
    maxLenId 0
      members "40"
      seqIDs "40_0_35"
    hasEnd 0
    protein "MSYLFLSCTEIIIEAPMNKSLIIFGIVNITSDSFSDGGRYLAPDAAIAQARKLMAEGADVIDLGPASSNPDAAPVSSDTEIARIAPVLDALKADGIPVSLDSYQPATQAYALSRGVAYLNDIRGFPDAAFYPQLAKSSAKLVVMHSVQDGQADRREAPAGDIMDHIAAFFDARIAALTGAGIKRNRLVLDPGMGFFLGAAPETSLSVLARFDELRLRFDLPVLLSVSRKSFLRALTGRGPGDVGAATLAAELAAAAGGADFIRTHEPRPLRDGLAVLAALKETARIR"
    dna "ATGAGTTATCTATTTTTGTCGTGTACAGAGATTATTATAGAAGCCCCCATGAATAAATCGCTCATCATTTTCGGCATCGTCAACATAACCTCGGACAGTTTCTCCGATGGAGGCCGGTATCTGGCGCCAGACGCAGCCATTGCGCAGGCGCGTAAGCTGATGGCCGAGGGGGCAGATGTGATCGACCTCGGTCCGGCATCCAGCAATCCCGACGCCGCGCCTGTTTCGTCCGACACAGAAATCGCGCGTATCGCGCCGGTGCTGGACGCGCTCAAGGCAGATGGCATTCCCGTCTCGCTCGACAGTTATCAACCCGCGACGCAAGCCTATGCCTTGTCGCGTGGTGTGGCCTATCTCAATGATATTCGCGGTTTTCCAGACGCTGCGTTCTATCCGCAATTGGCGAAATCATCTGCCAAACTCGTCGTTATGCATTCGGTGCAAGACGGGCAGGCAGATCGGCGCGAGGCACCCGCTGGCGACATCATGGATCACATTGCGGCGTTCTTTGACGCGCGCATCGCGGCGCTGACGGGTGCCGGTATCAAACGCAACCGCCTTGTCCTTGATCCCGGCATGGGGTTTTTTCTGGGGGCTGCTCCCGAAACCTCGCTCTCGGTGCTGGCGCGGTTCGATGAATTGCGGCTGCGCTTCGATTTGCCGGTGCTTCTGTCTGTTTCGCGCAAATCCTTTCTGCGCGCGCTCACAGGCCGTGGTCCGGGGGATGTCGGGGCCGCGACACTCGCTGCAGAGCTTGCCGCCGCCGCAGGTGGAGCTGACTTCATCCGCACACACGAGCCGCGCCCCTTGCGCGACGGGCTGGCGGTATTGGCGGCGCTGAAAGAAACCGCAAGAATTCGTTAA"
    annotation ""
    description "sulfonamide-resistant dihydropteroate synthase Sul2 [Bacteria]"
      lengths 864
      longCentroidID 864
      longCentroidID "34_0_53"
    paralog 1
    mergedDNA 0
    genomeIDs "40"
    geneIDs "40_0_35"
    degrees 2
    name "group_113"
  ]
  node [
    id 934
    label "979"
    size 1
    centroid "40_0_36"
    maxLenId 0
      members "40"
      seqIDs "40_0_36"
    hasEnd 0
    protein "MQIDIKTSSVKPLRNTYAYIEKRFGDKPASRYQEATYDIQEEINFHYKPLWQPEFDLYDKGRTVIQMKDWYVLKDPRQFYYGAYTQTRAKQQEILESNFTLVEKHDLLRNISEEILNKVTKLLLPLYCKQDIFIFYIQWLIFLLIGNTMKNTMLRKGLTIF"
    dna "ATGCAAATTGATATTAAAACATCTTCAGTTAAGCCTTTAAGAAATACTTATGCTTATATTGAAAAAAGATTTGGTGATAAACCAGCTTCACGTTATCAAGAAGCGACCTACGATATTCAGGAAGAAATTAATTTTCATTACAAACCTTTATGGCAGCCTGAATTTGATCTTTACGATAAGGGCCGTACTGTAATCCAAATGAAAGATTGGTACGTGCTTAAAGATCCTCGTCAATTTTATTATGGGGCTTATACCCAAACTCGAGCTAAACAACAAGAGATTTTAGAAAGTAATTTTACGCTTGTTGAAAAACACGATTTATTAAGAAATATTTCTGAAGAAATTCTAAACAAAGTAACGAAATTACTACTCCCACTTTATTGTAAACAAGACATTTTTATCTTTTATATTCAATGGCTTATTTTCCTGCTAATTGGTAATACCATGAAAAATACCATGCTCAGAAAAGGCTTAACAATATTTTGA"
    annotation ""
    description "hypothetical protein [Bacteria]"
      lengths 486
      longCentroidID 486
      longCentroidID "40_0_36"
    paralog 0
    mergedDNA 0
    genomeIDs "40"
    geneIDs "40_0_36"
    degrees 2
    name "group_638"
  ]
  node [
    id 935
    label "1922"
    size 1
    centroid "40_0_37"
    maxLenId 0
      members "40"
      seqIDs "40_0_37"
    hasEnd 0
    protein "VLHDINLKIDAGEYRLAADDPDEENTLATAVFTLDANHVRWQIFDINRDDAKFQGEVRG"
    dna "GTGCTGCACGATATCAATCTGAAAATTGATGCCGGTGAATACCGGCTGGCTGCCGACGATCCGGATGAGGAGAACACCCTCGCCACGGCAGTTTTCACCCTCGATGCCAACCACGTCAGGTGGCAAATTTTCGACATTAACCGCGACGATGCTAAATTTCAGGGAGAAGTGCGTGGGTGA"
    annotation ""
    description "hypothetical protein [Bacteria]"
      lengths 180
      longCentroidID 180
      longCentroidID "40_0_37"
    paralog 0
    mergedDNA 0
    genomeIDs "40"
    geneIDs "40_0_37"
    degrees 2
    name "group_1129"
  ]
  node [
    id 936
    label "571"
    size 1
    centroid "40_0_38"
    maxLenId 0
      members "40"
      seqIDs "40_0_38"
    hasEnd 0
    protein "MSHIQRETSCSRPRLNSNLDADLYGYRWARDNVGQSGATIYRLYGKPNAPELFLKHGKGSVANDVTDEMVRLNWLTAFMPLPTIKHFIRTPDDAWLLTTAIPGKTAFQVLEEYPDSGENIVDALAVFLRRLHSIPVCNCPFNSDRVFRLAQAQSRMNNGLVDASDFDDERNGWPVEQVWKEMHKLLPFSPDSVVTHGDFSLDNLIFDEGKLIGCIDVGRVGIADRYQDLAILWNCLGEFSPSLQKRLFQKYGIDNPDMNKLQFHLMLDEFF"
    dna "ATGAGCCATATTCAACGGGAAACGTCTTGCTCGAGGCCGCGATTAAATTCCAACCTGGATGCTGATTTATATGGGTATAGATGGGCTCGCGATAATGTCGGGCAATCAGGTGCGACAATCTATCGATTGTATGGGAAGCCCAATGCGCCAGAGTTGTTTCTGAAACATGGCAAAGGTAGCGTTGCCAATGATGTTACAGATGAGATGGTCAGACTAAACTGGCTGACGGCATTTATGCCTCTTCCGACCATCAAGCATTTTATCCGTACTCCTGATGATGCATGGTTACTCACCACTGCGATCCCCGGGAAAACAGCATTCCAGGTATTAGAAGAATATCCTGATTCAGGTGAAAATATTGTTGATGCGCTGGCAGTGTTCCTGCGCCGGTTGCATTCGATTCCTGTTTGTAATTGTCCTTTTAACAGCGATCGCGTATTTCGTCTCGCTCAGGCGCAATCACGAATGAATAACGGTTTGGTTGATGCTAGTGATTTTGATGACGAGCGTAATGGCTGGCCTGTTGAACAAGTCTGGAAAGAAATGCATAAGCTTTTGCCATTCTCACCGGATTCAGTCGTCACTCATGGTGATTTCTCACTTGATAACCTTATTTTTGACGAGGGGAAATTAATAGGTTGTATTGATGTTGGACGAGTCGGAATCGCAGACCGATACCAGGATCTTGCCATCCTATGGAACTGCCTTGGTGAGTTTTCTCCTTCATTACAGAAACGGCTTTTTCAAAAATATGGTATTGATAATCCTGATATGAATAAATTGCAGTTTCATTTGATGCTCGATGAGTTTTTCTGA"
    annotation ""
    description "aminoglycoside O-phosphotransferase APH(3')-Ia [Bacteria]"
      lengths 816
      longCentroidID 816
      longCentroidID "40_0_38"
    paralog 0
    mergedDNA 0
    genomeIDs "40"
    geneIDs "40_0_38"
    degrees 2
    name "group_382"
  ]
  node [
    id 937
    label "346"
    size 1
    centroid "40_0_39"
    maxLenId 0
      members "40"
      seqIDs "40_0_39"
    hasEnd 0
    protein "MPRRVTLTDRQKDALLRLPTSQTDLLKHYTLSDEDFGHIRLRRRAHNRFGFALQLCVLRYPGRVLAPGELIPAEVIEFIGAQLGLGADDLVDYAAREETRHEHLAELRGLYGFRTFSGRGASELKEWLFREAEMAVSNEDIARRFVAECRRTRTVLPATSTIERLCAAALVDAERRIETRIASRLPMSIREQLLALLEETADDRVTRFVWLRQFEPGSNSSSANRLLDRLEYLQRVDLPEDLLAGVPAHRVTRLRRQGERYYADGMRDLPEDRRLAILAVCVSEWQAMLADAVVETHDRIVGRLYRASERICHAKVADEAGVVRDTLKSFAEIGGALVDAQDDGQPLGDVIARALLQS"
    dna "ATGCCGCGTCGCGTCACTCTAACCGATCGGCAGAAAGACGCGCTGTTGCGCTTGCCGACTTCACAGACGGATTTGCTCAAGCACTATACGCTGAGTGATGAAGACTTTGGGCATATCAGGCTGCGTCGGCGCGCTCACAACAGGTTCGGCTTCGCCCTGCAATTGTGTGTCCTGCGCTATCCCGGCCGGGTGCTGGCTCCAGGCGAACTGATCCCTGCAGAGGTCATCGAATTTATCGGAGCGCAGCTTGGCCTGGGTGCCGACGATCTCGTAGACTATGCTGCCCGCGAGGAAACACGGCACGAGCATCTTGCCGAGTTACGGGGGCTCTACGGCTTCCGCACCTTCTCCGGACGTGGTGCGAGCGAGCTGAAGGAATGGTTGTTCCGAGAAGCCGAGATGGCGGTGTCGAACGAGGATATCGCCCGTCGCTTCGTAGCCGAGTGCCGACGCACCCGCACTGTCCTTCCCGCGACATCCACGATCGAGCGGCTTTGTGCCGCGGCTCTCGTCGATGCCGAGCGACGCATCGAGACGAGGATCGCCAGTCGGCTGCCTATGTCGATCCGAGAACAGTTGCTGGCATTGCTCGAGGAGACGGCTGATGATCGGGTGACCCGTTTTGTGTGGCTGCGCCAGTTCGAGCCTGGCTCGAACTCTTCGTCGGCCAACCGGCTGCTCGACCGGCTCGAATATCTGCAACGCGTCGATCTCCCCGAGGATCTGCTTGCCGGCGTTCCTGCCCATCGGGTGACTCGTCTGCGCAGGCAGGGTGAACGGTATTATGCCGACGGCATGCGCGATCTCCCGGAGGACAGGCGGCTTGCGATCTTGGCTGTTTGCGTCTCGGAATGGCAGGCGATGTTGGCCGACGCAGTGGTCGAAACCCACGACCGGATCGTCGGCCGTCTCTACCGTGCTTCGGAGCGTATTTGCCATGCAAAGGTCGCAGACGAAGCGGGGGTGGTGCGTGACACCCTGAAATCCTTCGCCGAGATCGGGGGCGCCCTGGTCGATGCACAGGATGATGGCCAGCCGCTGGGCGATGTCATCGCGAGGGCACTGTTGCAAAGTTAG"
    annotation ""
    description "hypothetical protein"
      lengths 1077
      longCentroidID 1077
      longCentroidID "40_0_39"
    paralog 0
    mergedDNA 0
    genomeIDs "40"
    geneIDs "40_0_39"
    degrees 2
    name "group_244"
  ]
  node [
    id 938
    label "781"
    size 1
    centroid "40_0_40"
    maxLenId 0
      members "40"
      seqIDs "40_0_40"
    hasEnd 0
    protein "MLIGYARVSKADGSQSLDLQHDALRAAGVERDNIYDDLASGGRDDRPGLTACLKSLRDGDVLVVWKLDRLGRSLAHLVNTVKELSDRKIGLRVLTGKGAQIDTTTASGRMVFGIFATLAEFERDLIRERTMAGLASARARGRKGGRKFALTKAQVRLAQAAMAQRDTSVSDLCKELGIERVTLYRYVGPKGELRDHGKHVLGLT"
    dna "ATGCTGATCGGATATGCCCGCGTCTCCAAAGCCGATGGCTCGCAGTCTCTCGACCTGCAGCACGACGCCTTGCGCGCCGCAGGTGTCGAACGGGACAATATCTATGATGATCTTGCTTCCGGCGGTCGTGATGATCGCCCTGGCTTGACTGCCTGCCTCAAGTCATTGCGTGACGGCGATGTGCTGGTGGTCTGGAAGCTCGATCGCCTCGGACGATCGCTTGCCCATCTGGTCAACACGGTGAAGGAGCTGTCAGACCGCAAGATCGGCCTGCGGGTTCTGACTGGAAAGGGCGCTCAGATCGACACCACGACTGCGTCCGGTCGCATGGTGTTCGGAATCTTCGCCACCTTGGCCGAGTTCGAGCGGGATCTGATCCGAGAGCGCACCATGGCGGGTCTCGCCTCCGCGAGAGCGCGCGGTCGCAAGGGCGGACGAAAATTCGCGCTCACCAAAGCTCAGGTGCGTCTCGCGCAAGCCGCCATGGCCCAGCGCGATACTTCAGTTTCCGATCTCTGCAAGGAACTCGGCATCGAGCGCGTCACTCTCTACCGATATGTCGGTCCCAAAGGCGAGCTCAGAGACCATGGAAAGCATGTTCTCGGACTTACGTAG"
    annotation ""
    description "recombinase family protein [Bacteria]"
      lengths 615
      longCentroidID 615
      longCentroidID "40_0_40"
    paralog 0
    mergedDNA 0
    genomeIDs "40"
    geneIDs "40_0_40"
    degrees 2
    name "group_502"
  ]
  node [
    id 939
    label "244"
    size 1
    centroid "42_0_56"
    maxLenId 0
      members "42"
      seqIDs "42_0_56"
    hasEnd 0
    protein "VRSKDFSWRYSLPATLLLLSPFDLLASLGMDMYLPVVPFMADALGSGAGTIQLTLTAYLVLLGAGQLLFGPLSDRLGRRPVLLGGGIAYIAASFGLTVVSSPELFLSFRVLQACGASACLVSTFATVRDIYSGREESNVIYGLLGSMLAMVPAIGPLLGALVDAWLGWRAIFGLLGMAMIGAVIAAWRLWPETRRHRTADLQWSQLLTPVKHLNFWLYTLCYSAGMGSFFVFFSTAPWLMMGRQGLSQLSFSLLFATVAIAMMATARIMGRLIPRWGSLKTLRVGMGCLMAGALLLAVGETLAPVSVLGFIAPMWLVGVGIATAVSVAPNAALRGFDHIAGTATAVYFCLGGLLLGIIGTLIITLLSTGTTWPIIAYCLILATAVLCLSCINPNRRHLSQEEHDALALQGTDSAQSVHDHD"
    dna "GTGCGCTCAAAAGATTTTTCTTGGCGGTATTCTCTTCCCGCCACGCTATTGCTGTTATCACCATTCGATTTGCTGGCGTCACTGGGCATGGATATGTACCTGCCCGTGGTGCCTTTCATGGCGGATGCACTTGGGTCCGGTGCAGGGACGATCCAGCTGACGTTGACGGCATACCTGGTTTTGCTTGGAGCCGGACAGCTTCTCTTCGGCCCACTGTCGGATCGGCTGGGTCGCCGCCCCGTTTTACTTGGTGGCGGGATTGCCTATATTGCGGCTTCATTCGGCCTCACCGTAGTTTCATCGCCAGAACTTTTTCTGAGCTTCCGCGTTCTTCAGGCCTGCGGCGCTTCGGCATGTCTCGTTTCCACTTTCGCGACGGTACGCGACATCTATTCGGGCCGTGAGGAAAGCAACGTCATCTATGGCTTGCTCGGCTCTATGCTTGCGATGGTTCCTGCGATAGGCCCACTGCTAGGAGCGCTGGTCGACGCGTGGCTCGGATGGCGCGCAATCTTCGGCTTGCTAGGGATGGCAATGATAGGCGCTGTTATCGCAGCCTGGCGACTCTGGCCAGAGACTCGGCGGCACCGGACGGCAGACCTACAGTGGTCGCAGCTATTGACTCCTGTGAAACACCTGAACTTCTGGCTGTACACGCTCTGTTACAGCGCGGGGATGGGCAGCTTTTTCGTCTTTTTCTCGACCGCCCCCTGGCTAATGATGGGGAGGCAAGGGTTATCGCAACTTAGCTTCAGCTTGCTATTTGCTACAGTGGCCATCGCTATGATGGCTACAGCGCGAATCATGGGACGACTGATTCCCCGGTGGGGAAGCCTGAAGACCTTACGAGTGGGAATGGGGTGTCTGATGGCGGGAGCGCTGTTGCTCGCTGTTGGCGAGACATTGGCACCGGTCTCGGTGCTTGGCTTCATCGCCCCGATGTGGCTCGTGGGTGTTGGTATCGCCACTGCGGTATCGGTGGCACCCAATGCCGCTCTTCGAGGTTTCGATCATATCGCTGGGACCGCTACAGCAGTCTACTTCTGTTTGGGTGGACTACTGTTAGGGATTATCGGGACACTCATTATTACGCTTTTATCGACTGGTACCACCTGGCCGATCATCGCTTATTGCCTCATCCTCGCAACAGCAGTGCTTTGTCTGTCCTGCATCAATCCCAACAGACGCCATCTCAGCCAAGAAGAACATGATGCCTTGGCGCTACAAGGCACCGATAGCGCGCAATCGGTCCATGATCATGACTAG"
    annotation ""
    description "CmlA/FloR family chloramphenicol efflux MFS transporter [Acinetobacter]"
      lengths 1266
      longCentroidID 1266
      longCentroidID "42_0_56"
    paralog 0
    mergedDNA 0
    genomeIDs "42"
    geneIDs "42_0_56"
    degrees 2
    name "group_182"
  ]
  node [
    id 940
    label "1676"
    size 1
    centroid "42_0_57"
    maxLenId 0
      members "42"
      seqIDs "42_0_57"
    hasEnd 0
    protein "MYSYPDSNTEKKIALMIINEFFIQKAHELWIFLQLDQCFNDYEATLIWTRRYLEEHPEGEYSDIQKAFLSCFPENFFSFDC"
    dna "ATGTACTCATACCCGGATTCAAACACTGAAAAGAAAATTGCTCTCATGATTATTAATGAGTTTTTCATTCAAAAAGCCCATGAACTGTGGATTTTTTTACAACTCGATCAGTGCTTTAACGATTATGAAGCCACACTGATTTGGACTCGACGGTATCTAGAAGAGCATCCGGAAGGTGAATACAGCGATATTCAAAAAGCATTCCTGTCTTGTTTCCCAGAAAATTTCTTCAGCTTTGACTGTTAA"
    annotation ""
    description "hypothetical protein [Acinetobacter calcoaceticus/baumannii complex]"
      lengths 246
      longCentroidID 246
      longCentroidID "42_0_57"
    paralog 0
    mergedDNA 0
    genomeIDs "42"
    geneIDs "42_0_57"
    degrees 2
    name "group_1035"
  ]
  node [
    id 941
    label "1771"
    size 1
    centroid "42_0_58"
    maxLenId 0
      members "42"
      seqIDs "42_0_58"
    hasEnd 0
    protein "MPYTEFQRLVGKAGLSIKEFAALLDMKPNSITNYSKQGVVPTHIAVIVALISTMKDEGLDFFPIFEKVKSYSQE"
    dna "ATGCCATATACTGAATTTCAACGTCTTGTCGGTAAAGCAGGGCTTTCAATTAAGGAATTTGCTGCCTTATTGGATATGAAACCTAATTCGATTACGAATTACAGTAAACAAGGTGTGGTTCCTACACATATTGCTGTAATCGTTGCGTTGATTTCTACGATGAAAGATGAGGGATTAGACTTCTTTCCAATTTTTGAAAAAGTTAAGTCGTATTCACAAGAATAA"
    annotation ""
    description "hypothetical protein [Acinetobacter]"
      lengths 225
      longCentroidID 225
      longCentroidID "42_0_58"
    paralog 0
    mergedDNA 0
    genomeIDs "42"
    geneIDs "42_0_58"
    degrees 2
    name "group_1077"
  ]
  node [
    id 942
    label "958"
    size 1
    centroid "42_0_63"
    maxLenId 0
      members "42"
      seqIDs "42_0_63"
    hasEnd 0
    protein "MTRIFILMFVVGLLSACHKPSSADQSKIQELQVMSFSEQTLAQFSWELIEATNANSERIDSLFLASKPDQPITLKFAEKMLYIGNLFCNINSIGIHFKGNHLYAEQPIVATMMGCPDDINLRESTMIDILVNAPTLYLQSRKGQAQLLIETQKKEKLIFKGVQVNK"
    dna "ATGACTAGAATATTTATACTGATGTTCGTCGTTGGACTTTTGAGCGCTTGTCATAAGCCTTCATCAGCCGATCAGTCCAAGATACAAGAATTACAAGTGATGTCCTTTAGTGAGCAGACCTTGGCGCAATTTTCTTGGGAATTAATCGAGGCAACAAATGCTAATAGTGAACGTATAGATTCATTATTTCTGGCTTCAAAACCTGACCAACCTATCACGCTAAAATTTGCAGAAAAGATGCTGTATATTGGGAATTTGTTTTGTAATATAAATTCGATTGGTATTCATTTTAAGGGCAATCATTTATATGCTGAACAACCAATTGTTGCCACAATGATGGGCTGTCCTGATGATATCAACTTACGTGAAAGTACGATGATAGATATTCTGGTGAATGCTCCCACATTATATCTTCAATCTCGTAAGGGGCAGGCACAACTGCTTATAGAAACACAAAAAAAAGAGAAATTGATTTTTAAAGGTGTTCAAGTCAACAAGTAG"
    annotation ""
    description "META domain-containing protein [Acinetobacter]"
      lengths 501
      longCentroidID 501
      longCentroidID "42_0_63"
    paralog 0
    mergedDNA 0
    genomeIDs "42"
    geneIDs "42_0_63"
    degrees 2
    name "group_625"
  ]
  node [
    id 943
    label "447"
    size 1
    centroid "42_0_64"
    maxLenId 0
      members "42"
      seqIDs "42_0_64"
    hasEnd 0
    protein "MPAFEWVHVQLHQQKGMISLSPPTICNSAENSIDLELYDPKHTATNQTQGLKLLSSEKPRTLTNVPLKVTTTNIPLRHSAAVRAAETMLMADSTTSTTFYNCTTGFNVKNAAGTKFATTAAHCKNYKITVDDRKTTGNDNIALTFVGDFWNGSQDFQTMSLVSSTHTLNPEFFASDNVVKTLTGRRTQGNTPVGTYVCHYGMKTGYSCGTVQSTAFKAFGTDNKCGPSGAGVCNATWVKVSGPTLDCWGGDSGGPIFIGSVAAGLLSTATYQGTWSSSMKGQGYCGGAAKPNGYMTYMSTDELYKEGYSLLYGQ"
    dna "ATGCCGGCCTTTGAATGGGTTCATGTGCAGCTCCATCAGCAAAAGGGGATGATAAGTTTATCACCACCGACTATTTGCAACAGTGCCGAAAATAGCATTGATTTAGAGCTTTATGATCCAAAGCATACTGCAACCAACCAAACACAGGGTTTGAAATTACTGAGCAGTGAAAAACCTAGAACATTAACCAATGTCCCACTTAAAGTAACGACCACTAATATTCCATTAAGACATAGTGCCGCAGTAAGGGCAGCAGAAACCATGCTGATGGCGGATAGTACAACTTCAACCACTTTTTATAATTGTACAACAGGTTTTAATGTGAAAAACGCTGCGGGTACAAAATTTGCGACCACAGCGGCTCACTGTAAGAATTACAAAATTACTGTAGATGACCGCAAGACAACTGGCAATGATAATATTGCACTAACCTTTGTGGGAGACTTCTGGAATGGTAGTCAGGATTTCCAAACCATGAGTTTAGTATCATCTACACATACCTTGAACCCAGAATTTTTCGCCAGTGACAATGTGGTCAAAACTCTAACTGGTCGACGTACACAAGGTAACACACCTGTTGGTACGTATGTCTGTCATTATGGAATGAAAACTGGTTATAGTTGTGGTACGGTTCAGTCGACCGCATTTAAAGCATTTGGTACTGACAATAAATGTGGACCATCAGGGGCAGGTGTGTGTAATGCAACATGGGTAAAAGTTTCAGGTCCAACGTTGGATTGTTGGGGTGGCGATAGTGGTGGTCCAATCTTTATTGGAAGTGTGGCGGCAGGGTTATTATCTACTGCAACTTATCAAGGCACATGGAGTTCTTCCATGAAAGGTCAGGGGTATTGCGGAGGTGCCGCCAAACCTAATGGATATATGACCTATATGTCTACTGATGAACTCTATAAAGAGGGTTACTCATTATTATACGGACAATAA"
    annotation ""
    description "hypothetical protein"
      lengths 945
      longCentroidID 945
      longCentroidID "42_0_64"
    paralog 0
    mergedDNA 0
    genomeIDs "42"
    geneIDs "42_0_64"
    degrees 2
    name "group_317"
  ]
  node [
    id 944
    label "967"
    size 1
    centroid "42_0_65"
    maxLenId 0
      members "42"
      seqIDs "42_0_65"
    hasEnd 0
    protein "MKVGSQPGLKVSTWVNPSRSYRPRRFGWQSSRSLAHPCVRAAWRQASISAELTPRPACVRRTASLCRYAASPLRASGQNSGSSADKVQQPTMPSLQLATRSSDLRTKVSANVRSIRATSQAGVPLADIHAAASCISRTTSSISPEQATRTFGGSSLSIRSPGAV"
    dna "ATGAAGGTTGGATCCCAGCCGGGATTGAAAGTGTCGACGTGGGTGAATCCGAGCCGCTCGTATAGGCCACGCAGGTTCGGGTGGCAGTCGAGCCGCAGCTTGGCGCACCCCTGCGTTCGCGCGGCATGGCGGCAAGCCTCGATCAGCGCGGAGCTGACACCCCGGCCCGCATGTGTCCGTCGCACCGCGAGCTTGTGCAGATATGCGGCCTCCCCCTTGAGGGCGTCGGGCCAGAACTCGGGATCCTCGGCCGACAAGGTGCAACAGCCGACGATGCCGTCGCTGCAACTCGCGACTAGGAGCTCGGATCTCAGGACGAAGGTCTCCGCGAATGTCCGGTCGATCCGCGCGACGTCCCAGGCGGGCGTTCCCTTGGCGGACATCCACGCCGCAGCGTCGTGCATCAGCCGCACAACCTCGTCGATATCACCCGAGCAGGCGACCCGAACGTTCGGAGGCTCCTCGCTGTCCATTCGCTCCCCTGGCGCGGTATGA"
    annotation ""
    description "hypothetical protein"
      lengths 495
      longCentroidID 495
      longCentroidID "42_0_65"
    paralog 0
    mergedDNA 0
    genomeIDs "42"
    geneIDs "42_0_65"
    degrees 2
    name "group_631"
  ]
  node [
    id 945
    label "1923"
    size 1
    centroid "42_0_66"
    maxLenId 0
      members "42"
      seqIDs "42_0_66"
    hasEnd 0
    protein "MNRRLIVQFDPDEPSMSAPTFAEPDQGPLAGGRKVNARHDLTLGLWRRDCEISRGFPRR"
    dna "ATGAACCGCCGCCTCATAGTGCAGTTTGATCCTGACGAGCCCAGCATGTCTGCGCCCACCTTCGCGGAACCTGACCAGGGTCCGCTAGCGGGCGGCCGGAAGGTGAATGCTAGGCATGATCTAACCCTCGGTCTCTGGCGTCGCGACTGCGAAATTTCGCGAGGGTTTCCGAGAAGGTGA"
    annotation ""
    description "hypothetical protein [Gammaproteobacteria]"
      lengths 180
      longCentroidID 180
      longCentroidID "42_0_66"
    paralog 0
    mergedDNA 0
    genomeIDs "42"
    geneIDs "42_0_66"
    degrees 2
    name "group_1130"
  ]
  node [
    id 946
    label "548"
    size 1
    centroid "42_0_67"
    maxLenId 0
      members "42"
      seqIDs "42_0_67"
    hasEnd 0
    protein "MVTVFGILNLTEDSFFDESRRLDPAGAVTAAIEMLRVGSDVVDVGPAASHPDARPVSPADEIRRIAPLLDALSDQMHRVSIDSFQPETQRYALKRGVGYLNDIQGFPDPALYPDIAEADCRLVVMHSAQRDGIATRTGHLRPEDALDEIVRFFEARVSALRRSGVAADRLILDPGMGFFLSPAPETSLHVLSNLQKLKSALGLPLLVSVSRKSFLGATVGLPVKDLGPASLAAELHAIGNGADYVRTHAPGDLRSAITFSETLAKFRSRDARDRGLDHA"
    dna "ATGGTGACGGTGTTCGGCATTCTGAATCTCACCGAGGACTCCTTCTTCGATGAGAGCCGGCGGCTAGACCCCGCCGGCGCTGTCACCGCGGCGATCGAAATGCTGCGAGTCGGATCAGACGTCGTGGATGTCGGACCGGCCGCCAGCCATCCGGACGCGAGGCCTGTATCGCCGGCCGATGAGATCAGACGTATTGCGCCGCTCTTAGACGCCCTGTCCGATCAGATGCACCGTGTTTCAATCGACAGCTTCCAACCGGAAACCCAGCGCTATGCGCTCAAGCGCGGCGTGGGCTACCTGAACGATATCCAAGGATTTCCTGACCCTGCGCTCTATCCCGATATTGCTGAGGCGGACTGCAGGCTGGTGGTTATGCACTCAGCGCAGCGGGATGGCATCGCCACCCGCACCGGTCACCTTCGACCCGAAGACGCGCTCGACGAGATTGTGCGGTTCTTCGAGGCGCGGGTTTCCGCCTTGCGACGGAGCGGGGTCGCTGCCGACCGGCTCATCCTCGATCCGGGGATGGGATTTTTCTTGAGCCCCGCACCGGAAACATCGCTGCACGTGCTGTCGAACCTTCAAAAGCTGAAGTCGGCGTTGGGGCTTCCGCTATTGGTCTCGGTGTCGCGGAAATCCTTCTTGGGCGCCACCGTTGGCCTTCCTGTAAAGGATCTGGGTCCAGCGAGCCTTGCGGCGGAACTTCACGCGATCGGCAATGGCGCTGACTACGTCCGCACCCACGCGCCTGGAGATCTGCGAAGCGCAATCACCTTCTCGGAAACCCTCGCGAAATTTCGCAGTCGCGACGCCAGAGACCGAGGGTTAGATCATGCCTAG"
    annotation ""
    description "sulfonamide-resistant dihydropteroate synthase Sul1 [Bacteria]"
      lengths 840
      longCentroidID 840
      longCentroidID "42_0_67"
    paralog 0
    mergedDNA 0
    genomeIDs "42"
    geneIDs "42_0_67"
    degrees 2
    name "group_370"
  ]
  node [
    id 947
    label "1318"
    size 1
    centroid "42_0_68"
    maxLenId 0
      members "42"
      seqIDs "42_0_68"
    hasEnd 0
    protein "MKGWLFLVIAIVGEVIATSALKSSEGFTKLAPSAVVIIGYGIAFYFLSLVLKSIPVGVAYAVWSGLGVVIITAIAWLLHGQKLDAWGFVGMGLIIAAFLLARSPSWKSLRRPTPW"
    dna "ATGAAAGGCTGGCTTTTTCTTGTTATCGCAATAGTTGGCGAAGTAATCGCAACATCCGCATTAAAATCTAGCGAGGGCTTTACTAAGCTTGCCCCTTCCGCCGTTGTCATAATCGGTTATGGCATCGCATTTTATTTTCTTTCTCTGGTTCTGAAATCCATCCCTGTCGGTGTTGCTTATGCAGTCTGGTCGGGACTCGGCGTCGTCATAATTACAGCCATTGCCTGGTTGCTTCATGGGCAAAAGCTTGATGCGTGGGGCTTTGTAGGTATGGGGCTCATAATTGCTGCCTTTTTGCTCGCCCGATCCCCATCGTGGAAGTCGCTGCGGAGGCCGACGCCATGGTGA"
    annotation ""
    description "quaternary ammonium compound efflux SMR transporter QacE delta 1 [Bacteria]"
      lengths 348
      longCentroidID 348
      longCentroidID "42_0_68"
    paralog 0
    mergedDNA 0
    genomeIDs "42"
    geneIDs "42_0_68"
    degrees 2
    name "group_877"
  ]
  node [
    id 948
    label "600"
    size 1
    centroid "42_0_69"
    maxLenId 0
      members "42"
      seqIDs "42_0_69"
    hasEnd 0
    protein "VIAEVSTQLSEVVGVIERHLEPTLLAVHLYGSAVDGGLKPHSDIDLLVTVTVRLDETTRRALINDLLETSASPGESEILRAVEVTIVVHDDIIPWRYPAKRELQFGEWQRNDILAGIFEPATIDIDLAILLTKAREHSVALVGPAAEELFDPVPEQDLFEALNETLTLWNSPPDWAGDERNVVLTLSRIWYSAVTGKIAPKDVAADWAMERLPAQYQPVILEARQAYLGQEEDRLASRADQLEEFVHYVKGEITKVVGK"
    dna "GTGATCGCCGAAGTATCGACTCAACTATCAGAGGTAGTTGGCGTCATCGAGCGCCATCTCGAACCGACGTTGCTGGCCGTACATTTGTACGGCTCCGCAGTGGATGGCGGCCTGAAGCCACACAGTGATATTGATTTGCTGGTTACGGTGACCGTAAGGCTTGATGAAACAACGCGGCGAGCTTTGATCAACGACCTTTTGGAAACTTCGGCTTCCCCTGGAGAGAGCGAGATTCTCCGCGCTGTAGAAGTCACCATTGTTGTGCACGACGACATCATTCCGTGGCGTTATCCAGCTAAGCGCGAACTGCAATTTGGAGAATGGCAGCGCAATGACATTCTTGCAGGTATCTTCGAGCCAGCCACGATCGACATTGATCTGGCTATCTTGCTGACAAAAGCAAGAGAACATAGCGTTGCCTTGGTAGGTCCAGCGGCGGAGGAACTCTTTGATCCGGTTCCTGAACAGGATCTATTTGAGGCGCTAAATGAAACCTTAACGCTATGGAACTCGCCGCCCGACTGGGCTGGCGATGAGCGAAATGTAGTGCTTACGTTGTCCCGCATTTGGTACAGCGCAGTAACCGGCAAAATCGCGCCGAAGGATGTCGCTGCCGACTGGGCAATGGAGCGCCTGCCGGCCCAGTATCAGCCCGTCATACTTGAAGCTAGACAGGCTTATCTTGGACAAGAAGAAGATCGCTTGGCCTCCCGCGCAGATCAGTTGGAAGAATTTGTTCACTACGTGAAAGGCGAGATCACCAAGGTAGTCGGCAAATAA"
    annotation ""
    description "ANT(3'')-Ia family aminoglycoside nucleotidyltransferase AadA1 [Gammaproteobacteria]"
      lengths 780
      longCentroidID 780
      longCentroidID "42_0_69"
    paralog 0
    mergedDNA 0
    genomeIDs "42"
    geneIDs "42_0_69"
    degrees 2
    name "group_404"
  ]
  node [
    id 949
    label "246"
    size 1
    centroid "42_0_70"
    maxLenId 0
      members "42"
      seqIDs "42_0_70"
    hasEnd 0
    protein "VRSKNFSWRYSLAATVLLLSPFDLLASLGMDMYLPAVPFMPNALGTTASTIQLTLTTYLVMIGAGQLLFGPLSDRLGRRPVLLGGGLAYVVASMGLALTSSAEVFLGLRILQACGASACLVSTFATVRDIYAGREESNVIYGILGSMLAIVPAVGPLLGALVDMWLGWRAIFAFLGLGMIAASAAAWRFWPETRVQRVAGLQWSQLLLPVKCLNFWLYTLCYAAGMGSFFVFFSIAPGLMMGRQGVSQLGFSLLFATVAIAMVFTARFMGRVIPKWGSPSVLRMGMGCLIAGAVLLAITEIWALQSVLGFIAPMWLVGIGVATAVSVAPNGALRGFDHVAGTVTAVYFCLGGVLLGSIGTLIISLLPRNTAWPVVVYCLTLATVVLGLSCVSRVKGSRGQGEHDVVALQSAESTSNPNR"
    dna "GTGCGCTCAAAAAACTTTAGTTGGCGGTACTCCCTTGCCGCCACGGTGTTGTTGTTATCACCGTTCGATTTATTGGCATCACTCGGCATGGACATGTACTTGCCAGCAGTGCCGTTTATGCCAAACGCGCTTGGTACGACAGCGAGCACAATTCAGCTTACGCTGACAACGTACTTGGTCATGATTGGTGCCGGTCAGCTCTTGTTTGGACCGCTATCGGACCGACTGGGGCGCCGCCCCGTTCTACTGGGAGGTGGCCTCGCCTACGTTGTGGCGTCAATGGGCCTCGCTCTTACGTCATCGGCTGAAGTCTTTCTGGGGCTTCGGATTCTTCAGGCTTGTGGTGCCTCGGCGTGCCTTGTTTCCACATTTGCAACAGTACGTGACATTTACGCAGGTCGCGAGGAAAGTAATGTCATTTACGGCATACTCGGATCCATGCTGGCCATAGTCCCGGCGGTAGGCCCATTGCTCGGAGCGCTCGTCGACATGTGGCTTGGGTGGCGGGCTATCTTTGCGTTTCTAGGTTTGGGCATGATCGCTGCATCTGCAGCAGCGTGGCGATTCTGGCCTGAAACCCGGGTGCAACGAGTTGCGGGCTTGCAATGGTCGCAGCTGCTACTCCCCGTTAAGTGCCTGAACTTCTGGTTGTACACGTTGTGTTACGCCGCTGGAATGGGTAGCTTCTTCGTCTTTTTCTCCATTGCGCCCGGACTAATGATGGGCAGGCAAGGTGTGTCTCAGCTTGGCTTCAGCCTGCTGTTCGCCACAGTGGCAATTGCCATGGTGTTTACGGCTCGTTTTATGGGGCGTGTGATACCCAAGTGGGGCAGCCCAAGTGTCTTGCGAATGGGAATGGGATGCCTGATAGCTGGAGCAGTATTGCTTGCCATCACCGAAATATGGGCTTTGCAGTCCGTGTTAGGCTTTATTGCTCCAATGTGGCTAGTGGGTATTGGTGTCGCCACAGCGGTATCTGTGGCGCCCAATGGCGCTCTTCGAGGATTCGACCATGTTGCTGGAACGGTCACGGCAGTCTACTTCTGCTTGGGCGGTGTACTGCTAGGAAGCATCGGAACGTTGATCATTTCGCTGTTGCCGCGCAACACGGCTTGGCCGGTTGTCGTGTACTGTTTGACCCTTGCAACAGTCGTGCTCGGTCTGTCTTGTGTTTCCCGAGTGAAGGGCTCTCGCGGCCAGGGGGAGCATGATGTGGTCGCGCTACAAAGTGCGGAAAGTACATCAAATCCCAATCGTTGA"
    annotation ""
    description "chloramphenicol efflux MFS transporter CmlA6 [Proteobacteria]"
      lengths 1260
      longCentroidID 1260
      longCentroidID "42_0_70"
    paralog 0
    mergedDNA 0
    genomeIDs "42"
    geneIDs "42_0_70"
    degrees 2
    name "group_184"
  ]
  node [
    id 950
    label "1057"
    size 1
    centroid "42_0_71"
    maxLenId 0
      members "42"
      seqIDs "42_0_71"
    hasEnd 0
    protein "MVKDWIPISHDNYKQVQGPFYHGTKANLAIGDLLTTGFISHFEDGRILKHIYFSALMEPAVWGAELAMSLSGLEGRGYIYIVEPTGPFEDDPNLTNKKFPGNPTQSYRTCEPLRIVGVVEDWEGHPVELIRGMLDSLEDLKRRGLHVIED"
    dna "ATGGTAAAAGATTGGATTCCCATCTCTCATGATAATTACAAGCAGGTGCAAGGACCGTTCTATCATGGAACCAAAGCCAATTTGGCGATTGGTGACTTGCTAACCACAGGGTTCATCTCTCATTTCGAGGACGGTCGTATTCTTAAGCACATCTACTTTTCAGCCTTGATGGAGCCAGCAGTTTGGGGAGCTGAACTTGCTATGTCACTGTCTGGCCTCGAGGGTCGCGGCTACATATACATAGTTGAGCCAACAGGACCGTTCGAAGACGATCCGAATCTTACGAACAAAAAATTTCCCGGTAATCCAACACAGTCCTATAGAACCTGCGAACCCTTGAGAATTGTTGGCGTTGTTGAAGACTGGGAGGGGCATCCTGTTGAATTAATAAGGGGAATGTTGGATTCGTTAGAGGACTTAAAGCGCCGTGGTTTACACGTCATTGAAGACTAG"
    annotation ""
    description "NAD(+)--rifampin ADP-ribosyltransferase Arr-2 [Proteobacteria]"
      lengths 453
      longCentroidID 453
      longCentroidID "42_0_71"
    paralog 0
    mergedDNA 0
    genomeIDs "42"
    geneIDs "42_0_71"
    degrees 2
    name "group_703"
  ]
  node [
    id 951
    label "901"
    size 1
    centroid "42_0_72"
    maxLenId 0
      members "42"
      seqIDs "42_0_72"
    hasEnd 0
    protein "MDTTQVTLIHKILAAADERNLPLWIGGGWAIDARLGRVTRKHDDIDLTFPGERRGELEAIVEMLGGRVMEELDYGFLAEIGDELLDCEPAWWADEAYEIAEAPQGSCPEAAEGVIAGRPVRCNSWEAIIWDYFYYADEVPPVDWPTKHIESYRLACTSLGAEKVEVLRAAFRSRYAA"
    dna "ATGGACACAACGCAGGTCACATTGATACACAAAATTCTAGCTGCGGCAGATGAGCGAAATCTGCCGCTCTGGATCGGTGGGGGCTGGGCGATCGATGCACGGCTAGGGCGTGTAACACGCAAGCACGATGATATTGATCTGACGTTTCCCGGCGAGAGGCGCGGCGAGCTCGAGGCAATAGTTGAAATGCTCGGCGGGCGCGTCATGGAGGAGTTGGACTATGGATTCTTAGCGGAGATCGGGGATGAGTTACTTGACTGCGAACCTGCTTGGTGGGCAGACGAAGCGTATGAAATCGCGGAGGCTCCGCAGGGCTCGTGCCCAGAGGCGGCTGAGGGCGTCATCGCCGGGCGGCCAGTCCGTTGTAACAGCTGGGAGGCGATCATCTGGGATTACTTTTACTATGCCGATGAAGTACCACCAGTGGACTGGCCTACAAAGCACATAGAGTCCTACAGGCTCGCATGCACCTCACTCGGGGCGGAAAAGGTTGAGGTCTTGCGTGCCGCTTTCAGGTCGCGATATGCGGCCTAA"
    annotation ""
    description "aminoglycoside nucleotidyltransferase ANT(2'')-Ia [Bacteria]"
      lengths 534
      longCentroidID 534
      longCentroidID "42_0_72"
    paralog 0
    mergedDNA 0
    genomeIDs "42"
    geneIDs "42_0_72"
    degrees 2
    name "group_576"
  ]
  node [
    id 952
    label "750"
    size 1
    centroid "42_0_73"
    maxLenId 0
      members "42"
      seqIDs "42_0_73"
    hasEnd 0
    protein "LQQCQIEITPQDLLPKTWSPIKEEFPNGTTLTIEQILNYTVSESDNIGCDILLKLIGGTDSVQKFLNANHFTDISIKANEEQMHKDWNTQYQNWATPTAMNKLLIDTYNNKNQLLSKKSYDFIWKIMRETTTGSNRLKGQLPKNTIVAHKTGTSGINNGIAAATNDVGVITLPNGQLIFISVFVAESKETSEINEKIISDIAKITWNYYLNK"
    dna "TTGCAACAGTGCCAAATAGAGATTACCCCTCAAGACCTTTTGCCTAAAACGTGGAGTCCGATTAAAGAGGAATTCCCTAATGGAACAACTTTGACGATTGAACAAATACTAAATTATACAGTATCAGAGAGCGACAATATTGGTTGTGATATTTTGCTAAAATTAATCGGAGGAACTGATTCTGTTCAAAAATTCTTGAATGCTAATCATTTCACTGATATTTCAATCAAAGCAAACGAAGAACAAATGCACAAGGATTGGAATACCCAATATCAAAATTGGGCAACCCCAACAGCGATGAACAAACTGTTAATAGATACTTATAATAATAAGAACCAATTACTTTCTAAAAAAAGTTATGATTTTATTTGGAAAATTATGAGAGAAACAACAACAGGAAGTAACCGATTAAAAGGACAATTACCAAAGAATACAATTGTTGCTCATAAAACAGGGACTTCCGGAATAAATAATGGAATTGCAGCAGCCACTAATGATGTTGGGGTAATTACTTTACCGAATGGACAATTAATTTTTATAAGCGTATTTGTTGCAGAGTCCAAAGAAACTTCGGAAATTAATGAAAAGATTATTTCAGACATTGCAAAAATAACGTGGAATTACTATTTGAATAAATAA"
    annotation ""
    description "class A extended-spectrum beta-lactamase VEB-3 [Gammaproteobacteria]"
      lengths 639
      longCentroidID 639
      longCentroidID "42_0_73"
    paralog 0
    mergedDNA 0
    genomeIDs "42"
    geneIDs "42_0_73"
    degrees 2
    name "group_487"
  ]
  node [
    id 953
    label "2219"
    size 18
    centroid "0_0_5"
    maxLenId 0
      members "3"
      members "39"
      members "0"
      members "7"
      members "2"
      members "36"
      members "27"
      members "32"
      members "37"
      members "5"
      members "20"
      members "24"
      members "31"
      members "41"
      members "22"
      members "10"
      members "8"
      members "15"
      seqIDs "27_refound_181"
      seqIDs "39_refound_285"
      seqIDs "37_refound_265"
      seqIDs "0_0_5"
      seqIDs "3_refound_20"
      seqIDs "22_refound_146"
      seqIDs "41_refound_299"
      seqIDs "24_refound_160"
      seqIDs "8_refound_55"
      seqIDs "10_refound_66"
      seqIDs "2_refound_14"
      seqIDs "31_refound_218"
      seqIDs "36_0_5"
      seqIDs "5_refound_31"
      seqIDs "20_refound_127"
      seqIDs "32_refound_229"
      seqIDs "15_refound_102"
      seqIDs "7_refound_46"
    hasEnd 0
    protein "MGSLERNELLRTVKRLGRTIWKKWSGYHRRSLVETKMHCIKLLGNKLSARNFQSQVNEIHARMAVLNKFTDLGRPHTRVVT;MGSLERNELLLTVKRLGRTIWKKWSGYHRRSLVETKMHCIKLLGDKLSARNFQSQVNEIHARMAVLNKFTDLGRPHTRVVT*X;MGSLERNELLLTVKRLGRTIWKKWSGYHRRSLVESKMHCIKLLGDKLSARNFQSQVNEIHARMAVLNKFTDLGRPHTRVVT*X;MGSLERNELLRTVKRLGRTIWKKWSGYHRRSLVETKMHCIKLLGDKLSARNFQSQVNEIHARMAVLNKFTDLGRPHTRVVT*X"
    dna "ATGGGCTCGCTAGAACGCAATGAGTTGCTTCGAACAGTTAAACGTTTAGGAAGAACTATTTGGAAGAAATGGTCAGGCTATCATCGGCGAAGTTTGGTTGAAACCAAGATGCATTGCATCAAATTATTAGGGAATAAACTCAGTGCGAGAAATTTTCAAAGCCAAGTCAATGAGATTCATGCACGTATGGCAGTATTAAATAAATTTACGGACTTAGGCAGACCACATACCCGAGTTGTCACTTAA;ATGGGCTCGCTAGAACGCAATGAGTTGCTTCTAACAGTTAAACGTTTAGGAAGAACTATTTGGAAGAAATGGTCAGGCTATCATCGGCGAAGTTTGGTTGAAACCAAGATGCATTGCATCAAATTATTGGGGGATAAACTCAGTGCGAGAAATTTTCAAAGCCAAGTCAATGAGATTCATGCACGTATGGCAGTATTAAATAAATTTACGGACTTAGGCAGACCACATACCCGAGTTGTCACTTAA;ATGGGCTCGCTAGAACGCAATGAGTTGCTTCTAACAGTTAAACGTTTAGGAAGAACTATTTGGAAGAAATGGTCAGGCTATCATCGGCGAAGTTTGGTTGAATCCAAGATGCATTGCATCAAATTATTGGGGGATAAACTCAGTGCGAGAAATTTTCAAAGCCAAGTCAATGAGATTCATGCACGTATGGCAGTATTAAATAAATTTACGGACTTAGGCAGACCACATACCCGAGTTGTCACTTAA;ATGGGCTCGCTAGAACGCAATGAGTTGCTTCGAACAGTTAAACGTTTAGGAAGAACTATTTGGAAGAAATGGTCAGGCTATCATCGGCGAAGTTTGGTTGAAACCAAGATGCATTGCATCAAATTATTAGGGGATAAACTCAGTGCGAGAAATTTTCAAAGCCAAGTCAATGAGATTCATGCACGTATGGCAGTATTAAATAAATTTACGGACTTAGGCAGACCACATACCCGAGTTGTCACTTAA"
    annotation ""
    description "hypothetical protein partial [Acinetobacter baumannii]"
      lengths 246
      lengths 246
      longCentroidID 246
      longCentroidID "0_0_5"
    paralog 1
    mergedDNA 0
    genomeIDs "3;39;0;7;2;36;27;32;37;5;20;24;31;41;22;10;8;15"
    geneIDs "27_refound_181;39_refound_285;37_refound_265;0_0_5;3_refound_20;22_refound_146;41_refound_299;24_refound_160;8_refound_55;10_refound_66;2_refound_14;31_refound_218;36_0_5;5_refound_31;20_refound_127;32_refound_229;15_refound_102;7_refound_46"
    degrees 2
    name "group_131"
  ]
  node [
    id 954
    label "2226"
    size 2
    centroid "0_0_20"
    maxLenId 0
      members "29"
      members "11"
      seqIDs "29_0_21"
      seqIDs "11_refound_77"
    hasEnd 0
    protein "MKSRAAVAFGPGQPLQIVEVDVAPPKKGEVLIKISHTGVCHTDAFTLSGDDPEGVFPAILGHEGAGVVVEVGEGVTSVKPGDHVIPLYTAECGECVFCKSGKSNLCISVRETQGRGVMPDGTTRFSYNGQPIYHYMGCSTFSEYTVVAEVSLAKINPEANHEHVCLLGCGVTTGIGAVHNTAKVQEGDSVAVFGLGGIGLAVVQAARQAKAGRIIVVDMNPDKFALAKEFGATDFLNPKDYDKPIQQVIVEMTGWGVDHSFECIGNVNVMRAALESAHRGWGQSVIIGVAGAGQEISTRPFQLVTGRKWLGSAFGGVKGRTQLPGMVEDAMKGKIQLEPFVTHTMGLDQINEAFDLMHEGKSIRTVIHYE;EVTCCCCVWSWSTSSNC*S*CCTTEER*SINQDLPYRCVSYRRIYFIWR*S*RCFSRYSRA*RCWCCS*GW*RRD*RQTR*SCNSTLHC*MWRVRIL*IWKIELVYFRSRNSR*RRNARWYHSFSYNGQPIYHYMGCSTFSEYTVVAEVSLAKINPEANHEHVCLLGCGVTTGIGAVHNTAKVQEGDSVAVFGLGGIGLAVVQAARQAKAGRIIVVDMNPDKFALAKEFGATDFLNPKDYDKPIQQVIVEMTGWGVDHSFECIGNVNVMRAALESAHRGWGQSVIIGVAGAGQEISTRPFQLVTGRKWLGSAFGGVKGRTQLPGMVEDAMKGKIQLEPFVTHTMGLDQINEAFDLMHEGKSIRTVIHYE*X"
    dna "ATGAAGTCACGCGCTGCTGTTGCGTTTGGTCCTGGTCAACCTCTTCAAATTGTTGAAGTTGATGTTGCACCACCGAAGAAAGGTGAAGTATTAATCAAGATCTCCCATACCGGTGTGTGTCATACAGACGCATTTACTTTATCTGGCGATGATCCTGAAGGTGTTTTTCCCGCTATTCTCGGGCATGAAGGTGCTGGTGTTGTAGTTGAGGTTGGTGAAGGCGTGACTAGCGTCAAACCAGGTGATCATGTAATTCCACTTTACACTGCTGAATGTGGCGAGTGCGTATTCTGTAAATCTGGAAAATCGAACTTGTGTATTTCCGTTCGCGAAACTCAAGGTAGAGGCGTAATGCCAGATGGTACCACTCGTTTTTCCTACAATGGTCAACCGATTTACCACTATATGGGCTGCTCAACGTTCAGTGAATACACTGTAGTGGCAGAAGTATCATTGGCTAAAATCAATCCTGAAGCCAATCACGAACATGTCTGCTTACTGGGTTGTGGGGTAACAACGGGTATCGGTGCAGTACATAACACGGCTAAAGTACAAGAAGGTGATAGTGTTGCGGTCTTTGGTTTAGGTGGTATTGGTTTGGCAGTCGTACAAGCCGCACGTCAAGCTAAAGCAGGGCGTATTATTGTGGTTGACATGAATCCAGATAAATTTGCGCTGGCAAAAGAGTTTGGTGCAACGGACTTCTTGAACCCTAAAGATTACGATAAACCAATCCAGCAAGTAATTGTCGAAATGACTGGCTGGGGTGTAGATCATTCATTTGAATGTATTGGTAACGTGAATGTGATGCGTGCAGCCCTTGAAAGTGCACACCGTGGCTGGGGACAATCCGTAATTATTGGTGTAGCTGGCGCAGGTCAGGAAATCTCTACCCGTCCATTCCAACTGGTTACTGGTCGTAAATGGCTAGGTTCTGCCTTTGGTGGTGTAAAAGGTCGTACGCAACTTCCAGGAATGGTTGAAGATGCCATGAAAGGTAAAATTCAATTAGAACCATTTGTGACACATACGATGGGCTTGGATCAGATCAATGAAGCCTTTGATCTAATGCATGAAGGTAAGTCAATTCGTACTGTAATTCATTACGAATAA;ATGAAGTCACGTGCTGCTGTTGCGTTTGGTCCTGGTCAACCTCTTCAAATTGTTGAAGTTGATGTTGCACCACCGAAGAAAGGTGAAGTATTAATCAAGATCTCCCATACCGGTGTGTGTCATACAGACGCATTTACTTTATCTGGCGATGATCCTGAAGGTGTTTTTCCCGCTATTCTCGGGCATGAAGGTGCTGGTGTTGTAGTTGAGGTTGGTGAAGGCGTGACTAGCGTCAAACCAGGTGATCATGTAATTCCACTTTACACTGCTGAATGTGGCGAGTGCGTATTCTGTAAATCTGGAAAATCGAACTTGTGTATTTCCGTTCGCGAAACTCAAGGTAGAGGCGTAATGCCAGATGGTACCACTCGTTTTCCTACAACGGTCAACCGATTTACCACTATATGGGCTGCTCAACGTTCAGTGAATACACTGTAGTGGCAGAAGTATCATTGGCTAAAATCAATCCTGAAGCCAATCACGAACATGTCTGCTTACTGGGTTGTGGGGTAACAACGGGTATCGGTGCAGTACATAACACGGCTAAAGTACAAGAAGGTGATAGTGTTGCGGTCTTTGGTTTAGGTGGTATTGGTTTGGCAGTCGTACAAGCCGCACGTCAAGCTAAAGCAGGGCGTATTATTGTGGTTGACATGAATCCAGATAAATTTGCGCTGGCAAAAGAGTTTGGTGCAACGGACTTCTTGAACCCTAAAGATTACGATAAACCAATCCAGCAAGTAATTGTCGAAATGACTGGCTGGGGTGTAGATCATTCATTTGAATGTATTGGTAACGTGAATGTGATGCGTGCAGCCCTTGAAAGTGCACACCGTGGCTGGGGACAATCCGTAATTATTGGTGTAGCTGGCGCAGGTCAGGAAATCTCTACCCGTCCATTCCAACTGGTTACTGGTCGTAAATGGCTAGGTTCTGCCTTTGGTGGTGTAAAAGGTCGTACGCAACTTCCAGGAATGGTTGAAGATGCCATGAAAGGTAAAATTCAATTAGAACCATTTGTGACACATACGATGGGCTTGGATCAGATCAATGAAGCCTTTGATCTAATGCATGAAGGTAAGTCAATTCGTACTGTAATTCATTACGAATAA"
    annotation ""
    description "S-(hydroxymethyl)glutathione dehydrogenase/class III alcohol dehydrogenase [Acinetobacter]"
      lengths 1113
      lengths 1113
      lengths 1113
      lengths 1113
      lengths 1113
      lengths 1113
      longCentroidID 1113
      longCentroidID "0_0_20"
    paralog 1
    mergedDNA 0
    genomeIDs "29;11"
    geneIDs "29_0_21;11_refound_77"
    degrees 3
    name "group_138"
  ]
  node [
    id 955
    label "2252"
    size 7
    centroid "6_0_7"
    maxLenId 0
      members "6"
      members "42"
      members "40"
      members "26"
      members "9"
      members "19"
      members "34"
      seqIDs "6_0_7"
      seqIDs "9_0_8"
      seqIDs "19_refound_122"
      seqIDs "42_0_7"
      seqIDs "40_0_4"
      seqIDs "34_0_7"
      seqIDs "26_0_115"
    hasEnd 0
    protein "MAFVQSNPFDPNVLFCNKAASSAFPEPTNYVIDLIQPTTVMLNQISKEGIKCKKCGKKKIGDGSYYPSNWNQPMSRDQLSKNHFK;GFCAIQSI*SECSLCNKAASSAFPEPTNYVIDLIQPTTVMLNQISKEGIKCKKCGKKKIGDGSYYPSNWNQPMSRDQLSKNHFK*X"
    dna "ATGGCTTTTGTGCAATCCAATCCATTTGATCCGAATGTTCTCTTTTGCAATAAAGCAGCCTCTTCTGCTTTTCCTGAACCAACGAACTATGTCATTGATTTGATTCAACCGACAACAGTGATGCTGAATCAAATCTCCAAAGAAGGGATTAAATGCAAGAAATGTGGTAAGAAAAAGATAGGGGATGGAAGTTATTATCCGTCTAATTGGAACCAGCCCATGAGTCGAGATCAGTTGAGTAAGAATCATTTTAAATGA;ATGGCTTTTGTGCAATCCAATCCATTTGATCCGAATGTTCTCTTTGCAATAAAGCAGCCTCTTCTGCTTTTCCTGAACCAACGAACTATGTCATTGATTTGATTCAACCGACAACAGTGATGCTGAATCAAATCTCCAAAGAAGGGATTAAATGCAAGAAATGTGGTAAGAAAAAGATAGGGGATGGAAGTTATTATCCGTCTAATTGGAACCAGCCCATGAGTCGAGATCAGTTGAGTAAGAATCATTTTAAATGA"
    annotation ""
    description "hypothetical protein [Acinetobacter]"
      lengths 258
      lengths 258
      lengths 258
      lengths 258
      lengths 258
      lengths 258
      longCentroidID 258
      longCentroidID "6_0_7"
    paralog 1
    mergedDNA 0
    genomeIDs "6;42;40;26;9;19;34"
    geneIDs "6_0_7;9_0_8;19_refound_122;42_0_7;40_0_4;34_0_7;26_0_115"
    degrees 4
    name "group_152"
  ]
  node [
    id 956
    label "2261"
    size 6
    centroid "6_0_42"
    maxLenId 0
      members "6"
      members "42"
      members "40"
      members "9"
      members "14"
      members "34"
      seqIDs "9_0_139"
      seqIDs "6_0_42"
      seqIDs "34_0_42"
      seqIDs "42_0_42"
      seqIDs "14_refound_97"
      seqIDs "40_0_47"
    hasEnd 0
    protein "MLPLNEAIIDVKEKKAKSKALKWFSSFFEKLQLLLKLRLILCLILQLLPSIPTVKNLPILCLPFLKAVMKLSQ;MLPLNEAIIDVKEKKAKSKALKWFSSFLKNYSFF*SYA*FYALFLQLLPSIPTVKNLPILCLPFLKAVMKLSQ*X"
    dna "ATGCTGCCTTTAAATGAAGCCATTATTGATGTAAAAGAAAAGAAGGCTAAATCAAAAGCTTTAAAATGGTTTTCAAGCTTTTTTGAAAAATTACAGCTTCTTCTGAAGCTACGCCTAATTCTATGCCTTATTTTGCAATTATTGCCTTCAATACCTACAGTAAAAAATTTACCAATACTTTGCTTACCATTTTTAAAAGCAGTGATGAAACTGTCCCAATGA;ATGCTGCCTTTAAATGAAGCCATTATTGATGTAAAAGAAAAGAAGGCTAAATCAAAAGCTTTAAAATGGTTTTCAAGCTTTTTGAAAAATTACAGCTTCTTCTGAAGCTACGCCTAATTCTATGCCTTATTTTTGCAATTATTGCCTTCAATACCTACAGTAAAAAATTTACCAATACTTTGCTTACCATTTTTAAAAGCAGTGATGAAACTGTCCCAATGA"
    annotation ""
    description "hypothetical protein"
      lengths 222
      lengths 222
      lengths 222
      lengths 222
      lengths 222
      longCentroidID 222
      longCentroidID "6_0_42"
    paralog 1
    mergedDNA 0
    genomeIDs "6;42;40;9;14;34"
    geneIDs "9_0_139;6_0_42;34_0_42;42_0_42;14_refound_97;40_0_47"
    degrees 2
    name "group_158"
  ]
  node [
    id 957
    label "2266"
    size 1
    centroid "9_0_27"
    maxLenId 0
      members "9"
      seqIDs "9_0_132"
    hasEnd 0
    protein "MGDRKILKLSEVVHATGINRNTLTSMYYDRAVRIELPVADKLCKYFNCTMNDLFEFKEEVEEKD"
    dna "ATGGGCGATAGAAAAATTTTAAAATTAAGTGAAGTGGTGCATGCAACAGGTATCAATCGCAATACGCTCACAAGTATGTATTATGACCGTGCTGTACGTATTGAATTACCAGTCGCCGATAAGTTGTGTAAGTACTTTAACTGTACGATGAATGATTTGTTTGAGTTTAAGGAAGAAGTTGAAGAAAAGGATTAA"
    annotation ""
    description "helix-turn-helix transcriptional regulator [Acinetobacter]"
      lengths 195
      lengths 195
      longCentroidID 195
      longCentroidID "9_0_27"
    paralog 1
    mergedDNA 0
    genomeIDs "9"
    geneIDs "9_0_132"
    degrees 3
    name "group_163"
  ]
  node [
    id 958
    label "2267"
    size 2
    centroid "9_0_35"
    maxLenId 0
      members "33"
      members "29"
      seqIDs "33_0_64"
      seqIDs "29_0_115"
    hasEnd 0
    protein "MGIIMSGCGCSKETPCEDKKSQQENHPSIAEANNSKNCDNTLSCCGEEEEKKSSSPCCNTSNSCEDTAQSCYGSDPKENLSTEDILKDSHYMSEYLVPKMDCSAEEQMVRMALSSIDGVQKLIFDLPNRSLKVLHNQKDENITTKLEALGLGAKLVKTETYISNQQAKQTSTYTIPKMDCSAEEQMVRMALADIEAVKGLTFDLPNRKLKVFHNEGIQQITAKLEGLGFGAKLDETQLSSGDIPNEPDPVRQAKVLKLLLGINALLFFIEFISGIIAASTGLIADSLDMFADAAVYGIALYAVGKAAKYQIKAAHFAGWIQLLLAVIVIVDVIRRFMFGSEPESTLMIVIGLLALIANVTCLYLISGHREDGAHMKASWIFSANDVVVNMGVIFAGVLVAWTGSAYPDLIIGILVSLFVLNGARKILALK"
    dna "ATGGGTATAATTATGAGTGGTTGTGGATGTAGTAAAGAAACACCATGCGAAGATAAGAAATCTCAACAAGAAAATCATCCATCAATTGCAGAAGCAAACAATTCAAAGAATTGTGATAATACGCTTAGCTGTTGTGGTGAAGAGGAAGAAAAAAAATCTTCATCTCCTTGCTGTAACACTTCAAACAGTTGTGAAGATACCGCTCAATCCTGTTATGGTTCTGATCCCAAAGAAAATTTAAGCACTGAAGACATTTTAAAAGATTCGCACTACATGAGTGAATACTTAGTTCCCAAAATGGATTGTTCTGCGGAAGAACAGATGGTTCGTATGGCGCTATCTTCAATTGATGGTGTTCAAAAACTCATCTTTGATTTACCTAACCGTTCTTTAAAGGTTCTACATAATCAAAAAGATGAAAATATAACCACCAAACTTGAAGCTTTGGGTCTTGGTGCAAAGCTTGTGAAGACTGAAACTTATATAAGCAATCAACAGGCTAAGCAAACAAGTACCTATACCATTCCTAAAATGGATTGCTCTGCTGAAGAGCAAATGGTCCGTATGGCTCTTGCAGATATTGAAGCAGTTAAAGGTCTTACTTTTGATCTTCCCAATCGAAAACTGAAAGTCTTCCATAATGAAGGGATTCAGCAAATTACGGCTAAACTCGAAGGACTGGGTTTTGGGGCGAAACTTGATGAAACACAGCTTTCTTCAGGCGATATACCTAATGAACCTGATCCTGTGAGACAAGCTAAAGTACTTAAACTGTTATTAGGTATTAATGCTCTACTTTTCTTTATAGAATTCATCAGCGGAATTATTGCTGCGTCTACAGGATTGATTGCTGATTCTCTAGATATGTTTGCCGATGCAGCCGTTTATGGTATTGCGCTATATGCCGTCGGAAAAGCTGCGAAATATCAAATAAAAGCAGCCCATTTCGCAGGTTGGATTCAGTTATTACTTGCTGTTATCGTGATTGTTGATGTCATTAGACGATTCATGTTTGGAAGCGAGCCAGAATCAACGCTCATGATTGTTATTGGCCTGCTCGCACTTATAGCTAACGTGACATGCTTATATCTTATTTCTGGTCATCGAGAAGATGGCGCACATATGAAAGCCAGTTGGATTTTCTCGGCGAATGACGTTGTCGTAAATATGGGCGTTATATTTGCCGGTGTACTCGTGGCGTGGACGGGATCAGCTTATCCAGACTTAATCATTGGCATACTGGTTTCTTTATTCGTACTTAATGGTGCCCGAAAAATTTTGGCTTTGAAGTAA"
    annotation ""
    description "cation diffusion facilitator family transporter [Acinetobacter sp. WCHA45]"
      lengths 1293
      lengths 1293
      longCentroidID 1293
      longCentroidID "9_0_35"
    paralog 1
    mergedDNA 0
    genomeIDs "33;29"
    geneIDs "33_0_64;29_0_115"
    degrees 2
    name "group_164"
  ]
  node [
    id 959
    label "2280"
    size 4
    centroid "9_0_159"
    maxLenId 0
      members "9"
      members "34"
      members "42"
      members "40"
      seqIDs "40_0_58"
      seqIDs "34_0_52"
      seqIDs "9_0_159"
      seqIDs "42_0_53"
    hasEnd 0
    protein "MVRKYFGTDGIRGKANEGAMTAETALRVGMAAGRVFRRGDHRHRVVIGKDTRLSGYMLEPALTAGFTSMGMDVFLFGPLPTTYRKNKRPFHPSPTALDRS"
    dna "ATGGTGCGCAAATATTTCGGCACAGACGGTATTCGTGGCAAAGCCAACGAAGGCGCGATGACGGCGGAAACCGCCTTGCGCGTCGGCATGGCGGCTGGCCGTGTCTTTCGTCGCGGTGACCACCGCCATCGTGTCGTGATCGGCAAGGATACGCGCCTGTCGGGCTATATGCTTGAACCCGCGCTCACAGCCGGTTTCACCTCGATGGGCATGGACGTATTCCTTTTTGGCCCGCTGCCGACAACGTATAGGAAGAATAAACGCCCTTTTCACCCAAGTCCAACAGCTTTGGACCGCAGTTGA"
    annotation ""
    description "phosphoglucosamine mutase [Bacteria]"
      lengths 303
      lengths 303
      lengths 303
      lengths 303
      longCentroidID 303
      longCentroidID "9_0_159"
    paralog 1
    mergedDNA 0
    genomeIDs "9;34;42;40"
    geneIDs "40_0_58;34_0_52;9_0_159;42_0_53"
    degrees 2
    name "group_173"
  ]
  node [
    id 960
    label "2283"
    size 4
    centroid "34_0_53"
    maxLenId 0
      members "9"
      members "34"
      members "42"
      members "40"
      seqIDs "34_0_53"
      seqIDs "40_0_57"
      seqIDs "9_0_160"
      seqIDs "42_0_52"
    hasEnd 0
    protein "MSYLFLSCTEIIIEAPMNKSLIIFGIVNITSDSFSDGGRYLAPDAAIAQARKLMAEGADVIDLGPASSNPDAAPVSSDTEIARIAPVLDALKADGIPVSLDSYQPATQAYALSRGVAYLNDIRGFPDAAFYPQLAKSSAKLVVMHSVQDGQADRREAPAGDIMDHIAAFFDARIAALTGAGIKRNRLVLDPGMGFFLGAAPETSLSVLARFDELRLRFDLPVLLSVSRKSFLRALTGRGPGDVGAATLAAELAAAAGGADFIRTHEPRPLRDGLAVLAALKETARIR"
    dna "ATGAGTTATCTATTTTTGTCGTGTACAGAGATTATTATAGAAGCCCCCATGAATAAATCGCTCATCATTTTCGGCATCGTCAACATAACCTCGGACAGTTTCTCCGATGGAGGCCGGTATCTGGCGCCAGACGCAGCCATTGCGCAGGCGCGTAAGCTGATGGCCGAGGGGGCAGATGTGATCGACCTCGGTCCGGCATCCAGCAATCCCGACGCCGCGCCTGTTTCGTCCGACACAGAAATCGCGCGTATCGCGCCGGTGCTGGACGCGCTCAAGGCAGATGGCATTCCCGTCTCGCTCGACAGTTATCAACCCGCGACGCAAGCCTATGCCTTGTCGCGTGGTGTGGCCTATCTCAATGATATTCGCGGTTTTCCAGACGCTGCGTTCTATCCGCAATTGGCGAAATCATCTGCCAAACTCGTCGTTATGCATTCGGTGCAAGACGGGCAGGCAGATCGGCGCGAGGCACCCGCTGGCGACATCATGGATCACATTGCGGCGTTCTTTGACGCGCGCATCGCGGCGCTGACGGGTGCCGGTATCAAACGCAACCGCCTTGTCCTTGATCCCGGCATGGGGTTTTTTCTGGGGGCTGCTCCCGAAACCTCGCTCTCGGTGCTGGCGCGGTTCGATGAATTGCGGCTGCGCTTCGATTTGCCGGTGCTTCTGTCTGTTTCGCGCAAATCCTTTCTGCGCGCGCTCACAGGCCGTGGTCCGGGGGATGTCGGGGCCGCGACACTCGCTGCAGAGCTTGCCGCCGCCGCAGGTGGAGCTGACTTCATCCGCACACACGAGCCGCGCCCCTTGCGCGACGGGCTGGCGGTATTGGCGGCGCTGAAAGAAACCGCAAGAATTCGTTAA"
    annotation ""
    description "sulfonamide-resistant dihydropteroate synthase Sul2 [Bacteria]"
      lengths 864
      lengths 864
      lengths 864
      lengths 864
      longCentroidID 864
      longCentroidID "34_0_53"
    paralog 1
    mergedDNA 0
    genomeIDs "9;34;42;40"
    geneIDs "34_0_53;40_0_57;9_0_160;42_0_52"
    degrees 3
    name "group_175"
  ]
  node [
    id 961
    label "2286"
    size 4
    centroid "10_0_49"
    maxLenId 0
      members "16"
      members "15"
      members "10"
      members "11"
      seqIDs "10_0_49"
      seqIDs "16_0_16"
      seqIDs "11_0_44"
      seqIDs "15_0_46"
    hasEnd 0
    protein "METFAEPVFSNDLLAKAESGDTSAQLELAEIYLYGHGVDSDENQAEIWAIKSAENGNVAAMFWLADGYVTYARLIEDDDKNDSLEHFQKAFKWFQKASENGHSESMVELADLYTRADSGIEVNIKKALELREKAAKLGNKKAMRSLSVMYRDGIGIPKNTDLAQSWWDKSEN"
    dna "ATGGAAACATTTGCAGAACCTGTTTTTTCTAATGATTTATTAGCGAAAGCAGAAAGTGGAGATACTTCTGCCCAGTTAGAATTAGCTGAGATTTATCTATATGGTCATGGTGTTGATTCAGATGAAAATCAAGCTGAAATTTGGGCTATTAAATCAGCTGAAAATGGAAATGTAGCAGCAATGTTTTGGTTAGCTGATGGATATGTTACCTATGCTAGATTAATAGAGGATGATGACAAAAACGATTCTTTAGAACATTTCCAAAAAGCTTTTAAGTGGTTTCAGAAAGCTTCAGAAAATGGTCATTCTGAATCAATGGTTGAGTTAGCTGACCTATATACTCGCGCAGATAGCGGAATAGAAGTTAATATTAAGAAAGCTTTAGAACTTCGTGAAAAGGCTGCAAAGTTAGGTAATAAGAAAGCAATGCGAAGTCTTTCCGTTATGTATCGTGATGGTATAGGCATTCCTAAAAATACTGATTTAGCTCAAAGTTGGTGGGATAAGTCTGAAAATTAG"
    annotation ""
    description "sel1 repeat family protein [Acinetobacter]"
      lengths 519
      lengths 519
      lengths 519
      lengths 519
      longCentroidID 519
      longCentroidID "10_0_49"
    paralog 1
    mergedDNA 0
    genomeIDs "16;15;10;11"
    geneIDs "10_0_49;16_0_16;11_0_44;15_0_46"
    degrees 4
    name "group_176"
  ]
  node [
    id 962
    label "2287"
    size 2
    centroid "16_0_55"
    maxLenId 0
      members "16"
      members "35"
      seqIDs "16_0_55"
      seqIDs "35_0_79"
    hasEnd 0
    protein "MNTDMVLDALEQALHDRGMPKNVIHHSDRGVQYLSIRYTHRLEAANLRASVGTTGDSYDNALAETVNGLYKTEVIEYLKADWQGLADVQLATLNWVDWFNKKRVHSALGYVSPFEFEAMYYDKINPLGQVA"
    dna "ATGAATACAGATATGGTGCTCGATGCATTAGAGCAAGCATTGCATGATCGAGGCATGCCAAAGAATGTGATTCATCATTCCGACAGAGGTGTGCAATATCTTTCCATTCGTTATACCCATCGTTTAGAAGCAGCAAATTTACGAGCATCAGTCGGTACGACTGGTGATTCATACGATAATGCTTTGGCTGAAACGGTGAATGGCTTATACAAAACAGAGGTGATTGAATATCTAAAAGCAGATTGGCAAGGTTTAGCAGATGTACAACTTGCGACACTAAACTGGGTAGATTGGTTCAATAAAAAGCGTGTACACAGTGCACTGGGTTATGTATCGCCTTTTGAGTTTGAAGCAATGTACTATGATAAGATTAACCCGTTAGGTCAGGTGGCCTAA"
    annotation ""
    description "integrase core domain-containing protein [Klebsiella michiganensis]"
      lengths 396
      lengths 396
      longCentroidID 396
      longCentroidID "16_0_55"
    paralog 1
    mergedDNA 0
    genomeIDs "16;35"
    geneIDs "16_0_55;35_0_79"
    degrees 3
    name "group_177"
  ]
  node [
    id 963
    label "2289"
    size 4
    centroid "29_0_4"
    maxLenId 0
      members "33"
      members "29"
      members "38"
      members "26"
      seqIDs "33_0_5"
      seqIDs "29_0_4"
      seqIDs "38_refound_273"
      seqIDs "26_refound_176"
    hasEnd 0
    protein "MHCIKLLGDKLRARRFDSQVNEIHARVAVLNRFTELGRPLTQITP;MHCIKLLGDKLRARRFDSQVNEIHARVAVLNRFTELGRPLTQITP*X"
    dna "ATGCACTGCATTAAATTATTAGGAGATAAACTCAGAGCAAGGCGTTTTGATAGCCAAGTCAATGAGATTCATGCACGTGTAGCAGTCCTCAACAGATTTACGGAATTAGGTCGACCACTTACCCAAATTACGCCTTAA"
    annotation ""
    description "hypothetical protein [Acinetobacter]"
      lengths 138
      lengths 138
      longCentroidID 138
      longCentroidID "29_0_4"
    paralog 1
    mergedDNA 0
    genomeIDs "33;29;38;26"
    geneIDs "33_0_5;29_0_4;38_refound_273;26_refound_176"
    degrees 2
    name "group_179"
  ]
  node [
    id 964
    label "2290"
    size 3
    centroid "29_0_4"
    maxLenId 0
      members "33"
      members "29"
      members "38"
      seqIDs "33_0_36"
      seqIDs "38_refound_274"
      seqIDs "29_0_88"
    hasEnd 0
    protein "MHCIKLLGDKLRARRFDSQVNEIHARVAVLNRFTELGRPLTQITP;MHCIKLLGDKLRARRFDSQVNEIHARVAVLNRFTELGRPLTQITP*X"
    dna "ATGCACTGCATTAAATTATTAGGAGATAAACTCAGAGCAAGGCGTTTTGATAGCCAAGTCAATGAGATTCATGCACGTGTAGCAGTCCTCAACAGATTTACGGAATTAGGTCGACCACTTACCCAAATTACGCCTTAA"
    annotation ""
    description "hypothetical protein [Acinetobacter]"
      lengths 138
      lengths 138
      longCentroidID 138
      longCentroidID "29_0_4"
    paralog 1
    mergedDNA 0
    genomeIDs "33;29;38"
    geneIDs "33_0_36;38_refound_274;29_0_88"
    degrees 2
    name "group_180"
  ]
  node [
    id 965
    label "2306"
    size 4
    centroid "6_0_3;9_0_4"
    maxLenId 0
      members "9"
      members "6"
      members "42"
      members "34"
      seqIDs "42_0_3"
      seqIDs "9_0_4"
      seqIDs "6_0_3"
      seqIDs "34_0_3"
    hasEnd 0
    protein "VASPFLHPGVNMNKKLIGALIAIVVVICGYLYASPYLAINNIKKAAEAGDTEKLSTYIDYPSVRESFKSQVKASVMKDMANSNSDGWEALGEMLAVAMVDKVVDAMVTPEGVTLMLQGKDIRDAIKQDLATEDVKQEQNVKFESSTRYLTINDFELTLKRLDTDKKLKVIMHRNGLSWKVTKLALDLDQNSVALDQESNLQDTSSEQVLEAKVQDRPTISQTVFNHSGAQVGKVMEFCYRDPCSVAQVKGFEILSQTPNDVDIELTLLGGSKGWEDESTEWNDATHTIQITCSIEKPTVRMEGQVTVVPLNKDLGVPGVLMSDAEIYAHACHGDFNGTLEEMTTNYGYNVHTE;MNKKLIGALIAIVVVICGYLYASPYLAINNIKKAAEAGDTEKLSTYIDYPSVRESFKSQVKASVMKDMANSNSDGWEALGEMLAVAMVDKVVDAMVTPEGVTLMLQGKDIRDAIKQDLATEDVKQEQNVKFESSTRYLTINDFELTLKRLDTDKKLKVIMHRNGLSWKVTKLALDLDQNSVALDQESNLQDTSSEQVLEAKVQDRPTISQTVFNHSGAQVGKVMEFCYRDPCSVAQVKGFEILSQTPNDVDIELTLLGGSKGWEDESTEWNDATHTIQITCSIEKPTVRMEGQVTVVPLNKDLGVPGVLMSDAEIYAHACHGDFNGTLEEMTTNYGYNVHTE"
    dna "GTGGCTTCACCTTTTTTACATCCAGGGGTAAACATGAACAAGAAGCTAATAGGGGCTTTAATTGCAATCGTAGTCGTGATCTGTGGCTATTTGTATGCTTCGCCATATCTCGCCATCAATAACATTAAGAAAGCAGCAGAAGCAGGTGATACTGAAAAGCTATCAACCTACATTGATTATCCAAGCGTTCGAGAAAGCTTTAAATCTCAGGTGAAAGCCAGTGTTATGAAGGACATGGCGAATAGCAATAGTGATGGTTGGGAAGCATTAGGTGAAATGTTGGCTGTTGCTATGGTGGATAAAGTCGTTGATGCCATGGTGACACCTGAGGGTGTAACACTCATGCTTCAAGGTAAGGATATTCGTGATGCAATTAAGCAAGATTTGGCAACTGAAGATGTCAAGCAAGAACAGAATGTAAAGTTTGAGTCGAGTACTCGATATTTAACTATTAATGATTTTGAGTTAACGCTTAAGCGATTGGATACAGACAAGAAGCTGAAAGTCATTATGCATCGTAATGGCTTAAGTTGGAAGGTAACCAAATTAGCTTTAGACCTAGATCAGAATTCAGTCGCTTTGGATCAAGAATCTAATCTTCAAGATACATCAAGCGAACAAGTACTTGAGGCAAAAGTACAAGATCGACCAACAATATCTCAAACGGTCTTTAATCACTCTGGTGCTCAAGTCGGTAAAGTCATGGAATTTTGCTATCGTGATCCATGTTCTGTTGCACAGGTCAAAGGATTTGAAATATTAAGCCAAACTCCAAATGACGTAGATATCGAATTGACCTTGTTGGGTGGAAGCAAAGGGTGGGAGGATGAGTCTACTGAGTGGAATGATGCTACTCATACAATCCAAATTACTTGCTCTATTGAGAAGCCGACAGTTCGTATGGAAGGACAAGTGACAGTAGTTCCATTGAACAAAGATCTAGGTGTACCAGGCGTTTTGATGTCGGATGCTGAAATTTATGCTCATGCGTGTCATGGCGATTTCAATGGAACACTAGAAGAAATGACAACGAATTACGGCTACAACGTACATACTGAATAA;ATGAACAAGAAGCTAATAGGGGCTTTAATTGCAATCGTAGTCGTGATCTGTGGCTATTTGTATGCTTCGCCATATCTCGCCATCAATAACATTAAGAAAGCAGCAGAAGCAGGTGATACTGAAAAGCTATCAACCTACATTGATTATCCAAGCGTTCGAGAAAGCTTTAAATCTCAGGTGAAAGCCAGTGTTATGAAGGACATGGCGAATAGCAATAGTGATGGTTGGGAAGCATTAGGTGAAATGTTGGCTGTTGCTATGGTGGATAAAGTCGTTGATGCCATGGTGACACCTGAGGGTGTAACACTCATGCTTCAAGGTAAGGATATTCGTGATGCAATTAAGCAAGATTTGGCAACTGAAGATGTCAAGCAAGAACAGAATGTAAAGTTTGAGTCGAGTACTCGATATTTAACTATTAATGATTTTGAGTTAACGCTTAAGCGATTGGATACAGACAAGAAGCTGAAAGTCATTATGCATCGTAATGGCTTAAGTTGGAAGGTAACCAAATTAGCTTTAGACCTAGATCAGAATTCAGTCGCTTTGGATCAAGAATCTAATCTTCAAGATACATCAAGCGAACAAGTACTTGAGGCAAAAGTACAAGATCGACCAACAATATCTCAAACGGTCTTTAATCACTCTGGTGCTCAAGTCGGTAAAGTCATGGAATTTTGCTATCGTGATCCATGTTCTGTTGCACAGGTCAAAGGATTTGAAATATTAAGCCAAACTCCAAATGACGTAGATATCGAATTGACCTTGTTGGGTGGAAGCAAAGGGTGGGAGGATGAGTCTACTGAGTGGAATGATGCTACTCATACAATCCAAATTACTTGCTCTATTGAGAAGCCGACAGTTCGTATGGAAGGACAAGTGACAGTAGTTCCATTGAACAAAGATCTAGGTGTACCAGGCGTTTTGATGTCGGATGCTGAAATTTATGCTCATGCGTGTCATGGCGATTTCAATGGAACACTAGAAGAAATGACAACGAATTACGGCTACAACGTACATACTGAATAA"
    annotation ""
    description "hypothetical protein"
    paralog 0
      lengths 1062
      lengths 1062
      lengths 1062
      lengths 1029
      longCentroidID 1062
      longCentroidID "6_0_3"
    mergedDNA 1
    name "group_189"
    genomeIDs "9;6;42;34"
    geneIDs "42_0_3;9_0_4;6_0_3;34_0_3"
    degrees 2
  ]
  node [
    id 966
    label "2314"
    size 4
    centroid "26_0_51;29_0_147"
    maxLenId 1
      members "33"
      members "29"
      members "38"
      members "26"
      seqIDs "38_0_85"
      seqIDs "33_0_97"
      seqIDs "29_0_147"
      seqIDs "26_0_51"
    hasEnd 0
    protein "MNHAESAYGLWWLVIINSAIFIMFAFSFFKPATARDWRTFSAFSAFIIALFVEMYGFPLTIYLLSGWLQTRFPELDLLSHNSGHLWSTLLGEKGDPHFGILHIASYIFLGYGFYLLSSAWNVLYHAQRHHQLAVTGPYARIRHPQYVAFVMILLGFLLQWPTLLTLIMFPILLLMYSRLAIKEEAEMSKQFGAVYDSYAQQTPRFIPKFGHKTTLP;MNHAESAYGLWWLVIINSAIFILFAFSFFKPATARDWRTFSAFSAFIIALFVEMYGFPLTIYLLSGWLQTRFPELDLLSHNSGHLWSTLLGEKGDPHFGILHIASYIFFGYGFYLLSSAWNVLYHAQRHHQLAVTGPYARIRHPQYVAFILILLGFLLQWPTLLTLIMFPILLLMYSRLAIKEEAEMSKQFGAVYDSYAQQTPRFIPKFGHKTTFP"
    dna "ATGAATCATGCGGAATCGGCCTATGGTCTGTGGTGGCTCGTCATCATAAATTCGGCAATTTTCATTATGTTTGCCTTCAGTTTTTTTAAACCCGCCACAGCACGAGACTGGCGTACTTTTAGCGCTTTCTCTGCTTTCATCATTGCATTGTTTGTCGAGATGTATGGTTTCCCTTTAACCATTTACCTGTTGTCAGGCTGGCTACAAACTCGCTTTCCTGAACTTGATTTGCTGTCGCATAACTCAGGTCACTTATGGTCAACGCTACTGGGTGAAAAGGGTGATCCACATTTTGGCATTCTGCACATCGCGAGTTATATTTTTTTGGGCTATGGTTTCTATTTACTGTCATCAGCATGGAACGTGTTGTACCACGCACAACGTCATCACCAATTGGCAGTAACCGGACCCTATGCACGTATACGTCACCCCCAATACGTAGCTTTTGTAATGATCTTGCTGGGGTTTTTATTGCAATGGCCAACTTTACTGACACTGATTATGTTTCCAATCTTACTCTTAATGTACAGCCGCTTGGCAATTAAGGAAGAGGCTGAAATGAGTAAACAGTTTGGCGCTGTCTATGACAGCTATGCTCAACAGACTCCAAGATTTATTCCAAAATTCGGCCATAAAACCACTTTACCATAG;ATGAATCATGCGGAATCGGCCTATGGTCTGTGGTGGCTCGTCATCATAAATTCGGCAATTTTCATTCTGTTTGCCTTCAGTTTTTTTAAACCCGCCACAGCACGAGACTGGCGTACTTTTAGCGCTTTCTCTGCTTTCATCATTGCATTGTTTGTCGAGATGTATGGTTTCCCTTTAACCATTTACCTGTTGTCAGGCTGGCTACAAACTCGCTTTCCTGAACTTGATTTGCTGTCGCATAACTCAGGTCACTTATGGTCAACGCTACTGGGTGAAAAGGGTGATCCACATTTTGGCATTCTGCACATCGCGAGTTATATTTTTTTTGGCTATGGTTTCTATTTACTGTCATCAGCATGGAACGTGTTGTACCACGCACAACGTCATCACCAATTGGCAGTAACCGGACCCTATGCGCGCATACGTCACCCCCAATACGTGGCTTTTATCTTGATCTTGCTGGGGTTTTTATTGCAATGGCCAACTTTACTGACACTGATTATGTTTCCAATCTTACTCTTAATGTACAGCCGCTTGGCAATTAAGGAAGAGGCTGAAATGAGTAAACAGTTTGGCGCTGTCTATGACAGCTATGCTCAACAGACTCCGAGATTTATTCCAAAATTCGGCCATAAAACCACTTTTCCATAA"
    annotation ""
    description "isoprenylcysteine carboxylmethyltransferase family protein [Acinetobacter sp. NEB 394]"
    paralog 0
      lengths 651
      lengths 651
      lengths 651
      lengths 651
      longCentroidID 651
      longCentroidID "29_0_147"
    mergedDNA 1
    name "group_196"
    genomeIDs "33;29;38;26"
    geneIDs "38_0_85;33_0_97;29_0_147;26_0_51"
    degrees 2
  ]
  node [
    id 967
    label "2318"
    size 2
    centroid "19_0_85;1_0_12"
    maxLenId 0
      members "1"
      members "19"
      seqIDs "19_0_85"
      seqIDs "1_0_12"
    hasEnd 0
    protein "LLQTQKAIHCQRHSKIAPFYLTNGKVKLTPEIRERAVQLLIESEKDYPSTWAAITAIAPKIGCTPETLRVWYQKYLDQQNPVKIQQISDQEKMKGNPP;LLQTQKAIHCQRHSKIDPFYLTNGKVKLTPEIRERAVQLLIESEKDYPSTWAAITAIAPKIGCTPETLRVWYQKYLDQQNPVKVQDI"
    dna "TTGCTTCAAACTCAAAAGGCGATACATTGTCAACGGCATTCTAAAATTGCCCCCTTTTATCTTACAAATGGCAAAGTAAAATTGACCCCTGAAATCAGAGAAAGAGCGGTTCAATTACTAATTGAATCTGAAAAAGATTATCCTTCTACTTGGGCAGCAATCACAGCTATTGCTCCTAAAATCGGTTGTACTCCTGAAACATTGCGTGTTTGGTATCAAAAATATTTAGATCAACAAAATCCTGTCAAAATACAACAGATATCTGATCAAGAAAAAATGAAGGGTAATCCCCCCTAA;TTGCTTCAAACTCAAAAGGCGATACATTGTCAACGGCATTCTAAAATTGACCCCTTTTACCTTACAAATGGCAAAGTAAAATTGACCCCTGAAATCAGAGAAAGAGCGGTTCAATTACTAATTGAATCTGAAAAAGATTATCCTTCTACTTGGGCAGCAATCACAGCTATTGCTCCTAAAATCGGTTGTACTCCTGAAACATTGCGTGTTTGGTATCAAAAATATTTAGATCAACAAAATCCTGTCAAAGTACAAGATATCTGA"
    annotation ""
    description "hypothetical protein [Acinetobacter genomosp. 33YU]"
    paralog 0
      lengths 297
      lengths 264
      longCentroidID 297
      longCentroidID "19_0_85"
    mergedDNA 1
    name "group_198"
    genomeIDs "1;19"
    geneIDs "19_0_85;1_0_12"
    degrees 3
  ]
  node [
    id 968
    label "2331"
    size 5
    centroid "6_0_2;40_0_2"
    maxLenId 0
      members "6"
      members "42"
      members "40"
      members "9"
      members "34"
      seqIDs "34_0_2"
      seqIDs "6_0_2"
      seqIDs "42_0_2"
      seqIDs "40_0_2"
      seqIDs "9_0_3"
    hasEnd 0
    protein "MSDWKQCLLGSIAEVQTGPFGSQLKNEQYITGGTPVITVEHINAFRIQNIDYPSVTEDDRQRLARYSLNAGDIVFTRVGSVDLSAYVKPENQGWLFSSRMLRVRVSTVEVDSLFLSYFFRQEKFREYILNIAVGATMPSINTQILKDIPISYPPLPEQKAIASVLSSLDDKIDLLHRQNKTLEAMAETLFRQWFIEEAKEDWEVTPLSRIFDFLEGPGIRNWQYVENGVNFINIRLIDVGEVNVNSANKISEEEAFGKYKHFMLEEGDLIVSTSGTLGKSAIIRKYHLPLCLNTSVIRFRPKQDIYREFMYSYLKSRVFLEELETTASGSVQLNFGPTHLKKIDIRLPPTELIMSYHTITSEVFNKINSNFEQIQTLEKLRDTLLPKLMSGEVRVQFKQESAA;MSDWKQCLLGSIAEVQTGPFGSQLKNEQYITGGTPVITVEHINAFRIQNIDYPSVTEDDRQRLARYSLNAGDIVFTRVGSVDLSAYVKPENQGWLFSSRMLRVRVSTVEVDSLFLSYFFRQE"
    dna "ATGAGCGATTGGAAACAATGTTTGTTGGGCTCGATTGCAGAAGTGCAAACAGGTCCTTTTGGTAGCCAACTTAAGAATGAGCAATACATTACAGGAGGTACACCTGTAATTACTGTTGAGCACATTAATGCTTTTCGGATACAAAACATTGATTATCCTTCAGTTACTGAGGATGATAGACAACGCTTAGCAAGGTATTCTCTAAATGCAGGTGACATCGTCTTTACACGTGTGGGATCAGTTGATCTGAGTGCATATGTAAAACCCGAGAATCAAGGTTGGCTCTTCTCTTCTCGAATGCTGAGAGTACGCGTATCTACAGTAGAGGTTGACTCTCTTTTCTTGAGCTATTTTTTTAGGCAAGAAAAATTTAGAGAATACATTTTGAATATTGCTGTTGGTGCAACAATGCCATCTATCAATACGCAAATTCTTAAAGATATCCCTATTTCATATCCACCTCTCCCTGAACAAAAAGCCATAGCCTCAGTCCTTTCATCATTGGATGATAAGATTGACTTATTACATCGTCAGAACAAAACCTTGGAAGCCATGGCTGAAACACTGTTTCGTCAGTGGTTTATTGAGGAAGCGAAAGAGGATTGGGAAGTAACTCCTTTAAGTCGTATTTTTGACTTTTTAGAGGGTCCAGGGATTAGAAATTGGCAATATGTAGAGAATGGAGTGAACTTCATTAACATTCGTCTGATCGATGTGGGAGAGGTGAACGTAAATAGTGCTAATAAGATTTCTGAGGAAGAAGCATTCGGAAAGTATAAGCACTTCATGCTTGAAGAAGGTGATTTAATAGTCTCAACATCTGGAACCCTAGGAAAGAGTGCGATCATTAGAAAGTATCACCTACCTCTATGTCTCAATACTAGCGTCATACGTTTTCGCCCTAAGCAAGATATATACAGAGAATTTATGTACTCTTACTTAAAGTCAAGAGTTTTTCTTGAAGAGCTTGAGACCACTGCTAGTGGAAGTGTACAACTTAATTTTGGACCTACACATCTTAAGAAGATTGATATTAGATTACCTCCAACAGAGCTTATAATGTCTTATCACACAATAACTTCGGAAGTGTTCAATAAGATCAACTCAAATTTCGAACAAATCCAAACATTAGAAAAACTCCGCGACACCCTGCTTCCCAAACTGATGAGTGGTGAAGTACGCGTGCAATTTAAACAAGAATCAGCAGCTTAA;ATGAGCGATTGGAAACAATGTTTGTTGGGCTCGATTGCAGAAGTGCAAACAGGTCCTTTTGGTAGCCAACTTAAGAATGAGCAATACATTACAGGAGGTACACCTGTAATTACTGTTGAGCACATTAATGCTTTTCGGATACAAAACATTGATTATCCTTCAGTTACTGAGGATGATAGACAACGCTTAGCAAGGTATTCTCTAAATGCAGGTGACATCGTCTTTACACGTGTGGGATCAGTTGATCTGAGTGCATATGTAAAACCCGAGAATCAAGGTTGGCTCTTCTCTTCTCGAATGCTGAGAGTACGCGTATCTACAGTAGAGGTTGACTCTCTTTTCTTGAGCTATTTTTTTAGGCAAGAATAA"
    annotation ""
    description "restriction endonuclease subunit S [Acinetobacter]"
    paralog 0
      lengths 1212
      lengths 1212
      lengths 1212
      lengths 1212
      lengths 369
      longCentroidID 1212
      longCentroidID "6_0_2"
    mergedDNA 1
    name "group_203"
    genomeIDs "6;42;40;9;34"
    geneIDs "34_0_2;6_0_2;42_0_2;40_0_2;9_0_3"
    degrees 3
  ]
  node [
    id 969
    label "2333"
    size 2
    centroid "26_0_104;4_0_77"
    maxLenId 1
      members "4"
      members "26"
      seqIDs "4_0_77"
      seqIDs "26_0_104"
    hasEnd 0
    protein "MQKWIWQAENWTNFTWLDSVILPKTRQIHQKIGIILGQSQHDLAKEQFTLDTLLANLVASSAIENETINVFSLRSSLAQRLGVTLEQPYPSSDRSEGLANIMLDTLNDVKQPLTVNRLMQWHRWLFNDPDWTMHRLRIGQLRGAEPMQVVSGRLDYPKVHFEAPPRQGLEERLNAFIDWFNQSLNDSLLDPLLRAGITHLWFVTLHPFDDGNGRITRTLTDLSLAQMDEQSIRLYAMSTAILNKRKSYYEILEQTQKNDSDITDWLVWFLDTLNDSLEKTLAQISRTLFKSQFWHKYSNLALSEEQRKVLNRLLDGGENGFEHGISASQYQKVAKTSKATATRHLSDLLEKKCIVKLEGGGRNTRYQINTQL;MSRISAIFNSSEILDERLKMQKWIWQAENWTNFTWLDSVILPKTRQIHQKIGIILGQSQHDLAKEQFTLDTLLANLVASSAIENETINVFSLRSSLAQRLGVTLEQPYPSSDRSEGLANIMLDALNDVKQPLTVNRLMQWHRWLFNDPDWTMHRLRIGQLRGAEPMQVVSGRLDYPKVHFEAPPRQGLEERLNAFIDWFNQSLNDSLLDPLLRAGITHLWFVTLHPFDDGNGRITRTLTDLSLAQMDEQSIRLYAMSTAILNKRKSYYEILEQTQKNDSDITDWLVWFLDTLNDSLEKTLAQISRTLFKSQFWHKYSNLALSEEQRKVLNRLLDGGENGFEHGISASQYQKVAKISKATATRHLSDLLEKKCIVKLEGGGRNTRYQINTQL"
    dna "ATGCAGAAATGGATTTGGCAAGCAGAAAACTGGACAAATTTTACATGGCTAGATTCAGTTATCTTACCTAAAACCAGACAGATACATCAAAAAATAGGGATTATTCTGGGGCAAAGTCAGCATGATTTAGCAAAAGAGCAATTCACCCTAGATACTCTGCTTGCCAATCTTGTTGCTTCATCTGCGATTGAAAACGAAACGATCAATGTTTTTTCACTACGATCATCTCTAGCTCAACGCTTAGGTGTCACACTTGAACAGCCTTATCCAAGCTCAGATCGATCAGAAGGTTTAGCCAATATCATGCTAGATACGCTTAACGATGTTAAGCAACCATTGACTGTTAATCGTCTCATGCAGTGGCATCGTTGGCTTTTCAATGACCCAGATTGGACAATGCACCGTTTACGCATTGGTCAACTTAGGGGGGCAGAGCCTATGCAGGTCGTTTCAGGTCGATTGGACTATCCTAAAGTGCATTTTGAAGCACCGCCAAGACAAGGCTTAGAAGAACGCTTAAATGCCTTCATAGATTGGTTTAATCAAAGCCTAAATGATTCATTGCTTGATCCTCTGTTACGTGCAGGTATTACCCATTTATGGTTTGTTACCCTACATCCTTTTGATGATGGTAATGGACGTATTACACGTACACTTACAGACCTTTCTTTAGCTCAAATGGATGAACAGAGCATTCGTTTATATGCTATGTCTACTGCGATATTGAATAAACGTAAAAGTTACTATGAGATATTAGAACAAACTCAAAAAAATGATTCTGATATCACCGATTGGCTAGTTTGGTTTTTAGATACATTGAATGATAGCCTTGAAAAAACCTTAGCGCAGATAAGTCGAACATTGTTTAAAAGTCAGTTTTGGCATAAATATTCAAATTTAGCCTTGAGTGAAGAACAGCGCAAAGTTCTAAATCGTTTATTAGACGGTGGAGAAAATGGCTTTGAACATGGTATTAGCGCGTCACAATATCAAAAAGTTGCTAAAACAAGTAAGGCGACAGCTACTCGTCATTTATCTGACTTACTTGAGAAAAAATGTATCGTCAAATTGGAAGGTGGGGGACGTAATACACGCTATCAGATCAATACTCAGTTATAG;ATGAGCCGAATAAGTGCTATATTCAACTCATCTGAAATTTTAGATGAGCGATTGAAAATGCAGAAATGGATTTGGCAAGCAGAAAACTGGACAAATTTTACATGGCTAGATTCAGTTATCTTACCTAAAACCAGACAGATACATCAAAAAATAGGGATTATTCTGGGGCAAAGTCAGCATGATTTAGCAAAAGAGCAATTCACCCTAGATACTCTGCTTGCCAATCTTGTTGCTTCATCTGCGATTGAAAACGAAACGATCAATGTTTTTTCACTACGATCATCTCTAGCTCAACGCTTAGGTGTCACACTTGAACAGCCTTATCCAAGCTCAGATCGATCAGAAGGTTTAGCCAATATCATGCTAGATGCGCTTAACGATGTTAAGCAACCATTGACTGTTAATCGTCTCATGCAGTGGCATCGTTGGCTTTTCAATGACCCAGATTGGACAATGCACCGTTTACGCATTGGTCAACTTAGGGGGGCAGAGCCTATGCAGGTCGTTTCAGGTCGATTGGACTATCCTAAAGTGCATTTTGAAGCACCGCCAAGACAAGGCTTAGAAGAACGCTTAAATGCCTTCATAGATTGGTTTAATCAAAGCCTAAATGATTCATTGCTTGATCCTCTGTTACGTGCAGGTATTACCCATTTATGGTTTGTTACCCTACATCCTTTTGATGATGGTAATGGACGTATTACACGTACACTTACAGACCTTTCTTTAGCTCAAATGGATGAACAGAGCATTCGTTTATATGCTATGTCTACTGCGATATTGAATAAACGTAAAAGTTACTATGAGATATTAGAACAAACTCAAAAAAATGATTCTGATATCACCGATTGGCTAGTTTGGTTTTTAGATACATTGAATGATAGCCTTGAAAAAACCTTAGCGCAGATAAGTCGAACATTGTTTAAAAGTCAGTTTTGGCATAAATATTCAAATTTAGCCTTGAGTGAAGAACAGCGCAAAGTTCTAAATCGTTTATTAGACGGTGGAGAAAATGGCTTTGAACATGGTATTAGCGCTTCACAATATCAAAAGGTTGCTAAAATTAGTAAGGCAACAGCTACTCGCCATTTATCAGACTTACTTGAGAAAAAATGTATCGTCAAATTGGAAGGTGGGGGACGTAATACACGCTATCAGATCAATACTCAGTTATAG"
    annotation ""
    description "Fic family protein [Acinetobacter sp. NEB 394]"
    paralog 0
      lengths 1119
      lengths 1176
      longCentroidID 1176
      longCentroidID "4_0_77"
    mergedDNA 1
    name "group_204"
    genomeIDs "4;26"
    geneIDs "4_0_77;26_0_104"
    degrees 2
  ]
  node [
    id 970
    label "2335"
    size 3
    centroid "29_0_91;33_0_39"
    maxLenId 0
      members "33"
      members "29"
      members "38"
      seqIDs "33_0_39"
      seqIDs "29_0_91"
      seqIDs "38_0_29"
    hasEnd 0
    protein "MQNQVAEKAGVPILTLAALGVVFGDIGTSPLYALKESFHATHGMPINEINILGILSLIFWTITLIVSLKYVMVIMRADNNGEGGIMALLALNLRQKGLSNRTKIIITTLGFIGASLFFGDGIITPAMSVLSAVEGLSIATPTLAKYIVPISIGILTALFLVQRHGTAIMGKFFGPITLLWFLAIGGLGGMSIIQSPSILAFLSPHWGISFILTNPLISFFVMGAVVLTVTGGEALYADMGHFGVAPIRFGWFLIVLPCLILNYAGQGALLLRDPTAISNPFYLLVPSLLLYPMIVLATAAAVIASQALISGVFSMAKQAIQLGYLPRLTIQHTSESEMGQIYIPFLNWLLFISIIAVVLLFKSSSNLAGAYGLAVTVTMFCDTLLVGFLAYSYWKWKTWKLILFIVPFVVIDLVLLSSNLLKFFIGGWMPVVVALIVFTLMMIWKRGRGELQAKLQSDTLPLDMFIQHVDDSVNKVTGTAVFLTGTPNVVPHALLHNLKHNKILHERNVLVTVDVQDIPYVSKDDRFLVEQLELDFFRIKLNYGFKEQPNLPIELEAVFDAYHIEFNLMEISFFVSRERIISKQNKLLDKWREQIFSSMHKNTSPISDFYQIPSNRVVEIGSQIEI;VVALIVFTLMMIWKRGRGELQAKLQSDTLPLDMFIQHVDDSVNKVTGTAVFLTGTPNVVPHALLHNLKHNKILHERNVLVTVDVQDIPYVSKDDRFLVEQLELDFFRIKLNYGFKEQPNLPIELEAVFDAYHIEFNLMEISFFVSRERIISKQNKLLDKWREQIFSSMHKNTSPISDFYQIPSNRVVEIGSQIEI"
    dna "ATGCAAAATCAGGTAGCCGAAAAGGCTGGTGTCCCCATATTAACGTTAGCTGCATTAGGTGTGGTTTTTGGAGATATTGGTACGAGCCCACTTTATGCGTTAAAAGAAAGCTTCCATGCAACACATGGTATGCCTATCAATGAAATTAATATTTTGGGAATTCTCTCTTTAATATTTTGGACTATTACCCTGATTGTCTCGCTTAAATATGTCATGGTGATCATGCGAGCCGATAATAATGGTGAGGGGGGAATCATGGCATTGTTAGCTTTGAATCTTCGTCAAAAGGGGCTCTCGAATAGAACAAAAATAATTATTACTACTTTAGGATTTATTGGAGCATCTTTATTTTTTGGGGATGGAATCATCACCCCTGCAATGTCAGTGTTATCTGCGGTTGAGGGTTTGTCTATTGCTACACCTACACTTGCAAAATACATTGTCCCTATCAGTATCGGAATTTTAACAGCTTTGTTTTTAGTACAAAGGCATGGCACGGCTATAATGGGGAAGTTTTTCGGTCCTATCACTTTATTGTGGTTTTTAGCCATCGGTGGATTAGGGGGGATGAGTATTATTCAAAGCCCTTCAATTTTGGCCTTTTTGAGCCCGCATTGGGGAATTTCTTTTATCCTCACTAACCCGCTAATTTCTTTTTTTGTGATGGGGGCTGTGGTATTGACCGTGACAGGCGGTGAGGCCCTTTATGCTGACATGGGACATTTTGGTGTTGCACCAATTCGGTTCGGTTGGTTCCTTATCGTACTGCCTTGTTTAATTCTGAATTATGCAGGACAAGGTGCTCTATTACTTCGAGATCCTACTGCTATTTCTAATCCATTTTATTTATTAGTTCCGTCATTGTTACTCTATCCAATGATTGTACTTGCTACTGCTGCCGCGGTTATCGCATCACAAGCATTAATCAGTGGTGTATTTTCAATGGCAAAACAAGCAATCCAGTTAGGGTATTTACCTCGTTTAACGATACAGCATACTTCTGAATCAGAAATGGGCCAAATTTATATTCCTTTTTTAAATTGGCTTTTATTTATTTCTATTATTGCAGTTGTTCTATTGTTTAAAAGTAGTAGCAATTTAGCAGGAGCCTATGGTCTAGCTGTTACTGTGACTATGTTCTGTGACACTCTTCTGGTTGGTTTTTTAGCTTATAGTTATTGGAAATGGAAGACTTGGAAACTTATTCTATTTATTGTTCCATTCGTTGTAATTGATTTGGTACTCCTAAGTTCAAACCTATTAAAATTCTTTATTGGTGGGTGGATGCCTGTAGTGGTTGCCCTTATTGTTTTCACATTAATGATGATCTGGAAGAGAGGTAGGGGGGAGCTTCAGGCAAAACTTCAGAGCGATACACTACCTTTAGATATGTTCATTCAACATGTAGATGATTCGGTTAATAAAGTTACTGGAACTGCCGTCTTCCTCACGGGTACACCAAATGTTGTTCCCCATGCACTTTTGCATAATTTAAAGCACAATAAAATTCTGCATGAACGAAATGTATTGGTTACAGTTGATGTCCAAGATATACCGTATGTTTCTAAGGATGATAGGTTTCTTGTTGAACAGTTAGAGCTAGACTTCTTTCGGATTAAATTGAATTATGGTTTTAAAGAACAACCCAATTTACCTATAGAGCTTGAAGCTGTTTTTGATGCTTATCATATTGAGTTTAATCTAATGGAAATCAGCTTCTTCGTTTCACGTGAACGAATTATTTCTAAACAGAATAAGCTCTTAGATAAATGGAGAGAACAAATATTTTCGAGTATGCATAAGAATACTAGTCCTATCAGTGATTTTTACCAGATTCCATCGAATCGTGTGGTAGAGATCGGTAGTCAAATAGAAATATAA;GTGGTTGCCCTTATTGTTTTCACATTAATGATGATCTGGAAGAGAGGTAGGGGGGAGCTTCAGGCAAAACTTCAGAGCGATACACTACCTTTAGATATGTTCATTCAACATGTAGATGATTCGGTTAATAAAGTTACTGGAACTGCCGTCTTCCTCACGGGTACACCAAATGTTGTTCCCCATGCACTTTTGCATAATTTAAAGCACAATAAAATTCTGCATGAACGAAATGTATTGGTTACAGTTGATGTCCAAGATATACCGTATGTTTCTAAGGATGATAGGTTTCTTGTTGAACAGTTAGAGCTAGACTTCTTTCGGATTAAATTGAATTATGGTTTTAAAGAACAACCCAATTTACCTATAGAGCTTGAAGCTGTTTTTGATGCTTATCATATTGAGTTTAATCTAATGGAAATCAGCTTCTTCGTTTCACGTGAACGAATTATTTCTAAACAGAATAAGCTCTTAGATAAATGGAGAGAACAAATATTTTCGAGTATGCATAAGAATACTAGTCCTATCAGTGATTTTTACCAGATTCCATCGAATCGTGTGGTAGAGATCGGTAGTCAAATAGAAATATAA"
    annotation ""
    description "potassium transporter Kup [Acinetobacter]"
    paralog 0
      lengths 1881
      lengths 1881
      lengths 588
      longCentroidID 1881
      longCentroidID "29_0_91"
    mergedDNA 1
    name "group_207"
    genomeIDs "33;29;38"
    geneIDs "33_0_39;29_0_91;38_0_29"
    degrees 3
  ]
  node [
    id 971
    label "2338"
    size 2
    centroid "28_0_96;23_0_37"
    maxLenId 1
      members "28"
      members "23"
      seqIDs "23_0_37"
      seqIDs "28_0_96"
    hasEnd 0
    protein "MNEKAKSDQNTLKHVATASFIGNFVEWFDYAAYGFLATVIALVFFPNSDPVIALMSTYAIFALSFIVRPFGGIFWGYVGDKYGRKHALSWSIMIMTLATMCIALLPNYASIGIFAPLLLLFFRMIQGFSASGEYAGASNFLAEYAPKNQKGLYTSLVPASTAAGLLLGSLMSAAMFTWMSESFLYEYGWRIPFLLAAPLGLIGRFIRLKLEDTPEFVAHQKTSHKETFPIKALFTEYRQPLFKAFAIASLNATAFYLIFNYMPNYLSTELGVNKTESFISGAISLAFYIGTVFMMGKYSDRMGRNKMLAMACIGFIILTFPLFYFLSDTSFIGMIIIQLVFCSLLAMNDGSLPAYLTELFPVHVRYTGFAFSFNTANALLGGTIPLLATWLIHSTGSTLAPAFILIVIALFSMSVLVQSNKAKLVTV;MALSTTLSRHKSQGIPNRDAFFGGENNMNEKAKSDQNTLKRVATASFIGNFVEWFDYAAYGFLATVIALVFFPSSDPVVALMSTYAIFALSFIVRPFGGIFWGYIGDKYGRKHALSWSIMIMTLATMCIALLPNYASIGIFAPLLLLFFRMIQGFSASGEYAGASNFLAEYAPKNKKGLYTSLVPASTAAGLLLGSLMSAAMFAWMSESFLYEYGWRIPFLLAAPLGLIGRFIRLKLEDTPEFLAHQKTSHKETFPIKALFTEYRQPLFKAFAIASLNATAFYLIFSYMPNYLSTELGVNKTESFISGAISLAFYIGIVFMMGKYSDRMGRNKMLAMACIGFIILTFPLFYFLSDTSFIGMIIIQLVFCSLLAMNDGSLPAYLTELFPVHVRYTGFAFSFNTANALLGGTIPLLATWLIHSTGSTLAPAFILIVIALFSMSVLVQSNKAKLVTV"
    dna "ATGAATGAAAAAGCTAAATCTGATCAAAACACTTTAAAACACGTTGCTACTGCAAGTTTTATTGGTAACTTTGTTGAATGGTTTGATTATGCTGCTTATGGTTTTTTAGCCACTGTGATTGCTTTGGTTTTCTTTCCAAATAGTGATCCTGTAATTGCATTAATGTCAACCTACGCCATCTTTGCTTTGTCCTTTATTGTTCGGCCTTTTGGTGGAATTTTCTGGGGATATGTTGGTGATAAATATGGGCGAAAACATGCACTGTCTTGGTCAATTATGATTATGACATTGGCAACTATGTGTATTGCGCTCTTACCAAATTATGCTTCTATTGGAATCTTTGCACCACTTTTATTGCTTTTCTTTCGGATGATTCAAGGCTTTTCCGCTTCAGGTGAGTATGCTGGTGCATCTAACTTTTTAGCTGAATACGCACCTAAAAATCAAAAAGGCTTATATACCAGCTTAGTGCCAGCCAGTACAGCGGCAGGTTTATTGTTGGGTTCATTGATGTCAGCTGCCATGTTTACCTGGATGTCAGAATCATTCTTATATGAATACGGCTGGAGAATACCATTCTTATTGGCTGCGCCACTGGGTTTAATTGGTCGTTTCATTCGTCTAAAACTTGAAGATACCCCCGAATTTGTGGCACATCAAAAAACGAGCCATAAAGAAACTTTCCCGATTAAAGCATTATTTACAGAATACCGTCAGCCATTATTTAAAGCATTTGCAATCGCATCGTTAAATGCGACTGCGTTCTACTTAATTTTTAACTATATGCCAAATTATTTGTCGACTGAATTAGGGGTAAATAAAACCGAATCTTTTATTTCAGGGGCTATTTCTTTAGCATTTTACATCGGCACTGTATTTATGATGGGTAAATATTCTGACCGCATGGGCCGCAATAAAATGTTAGCTATGGCATGTATAGGCTTTATAATTTTAACTTTCCCACTGTTCTATTTCTTATCTGATACATCATTTATTGGCATGATTATCATTCAATTGGTTTTCTGTAGCCTACTTGCGATGAATGATGGCAGTTTGCCTGCATACCTCACTGAGCTTTTCCCAGTGCATGTGCGTTATACCGGTTTTGCATTTAGTTTTAATACAGCGAATGCACTGCTGGGTGGTACGATTCCACTACTTGCAACATGGTTGATTCATAGTACAGGCAGTACTTTAGCACCAGCCTTTATTTTAATTGTGATTGCCTTATTTAGCATGAGCGTATTGGTTCAGAGCAATAAAGCGAAACTTGTCACGGTCTAA;ATGGCCCTGAGCACAACATTATCAAGGCATAAGTCACAAGGCATCCCAAATCGGGATGCCTTTTTTGGTGGAGAAAATAATATGAATGAAAAAGCTAAATCTGATCAAAACACTTTAAAACGCGTTGCTACTGCAAGTTTTATTGGTAACTTTGTTGAATGGTTTGATTATGCTGCTTATGGTTTTTTAGCCACTGTGATTGCTTTGGTTTTCTTTCCAAGTAGTGATCCTGTAGTTGCATTAATGTCAACCTACGCCATCTTTGCTTTGTCCTTTATTGTTCGGCCTTTTGGTGGAATTTTCTGGGGATATATTGGTGATAAATATGGGCGAAAACATGCACTGTCTTGGTCAATTATGATTATGACATTGGCAACTATGTGTATTGCGCTCTTACCAAATTATGCTTCTATTGGAATATTTGCACCACTTTTATTGCTTTTCTTTCGGATGATTCAAGGCTTTTCCGCTTCAGGTGAGTATGCTGGTGCATCTAACTTTTTAGCTGAATACGCCCCTAAAAATAAAAAGGGCTTATATACTAGCTTAGTGCCAGCCAGTACAGCCGCAGGTTTATTGTTGGGTTCATTGATGTCAGCTGCCATGTTTGCATGGATGTCAGAATCATTCTTATATGAATACGGCTGGAGAATACCATTCTTATTGGCTGCGCCACTGGGTTTAATTGGTCGTTTCATTCGTCTAAAACTTGAAGATACCCCCGAATTTCTGGCACATCAAAAAACGAGCCATAAAGAAACTTTCCCGATTAAAGCATTATTTACAGAATACCGTCAGCCATTATTTAAAGCGTTTGCAATCGCATCTTTAAATGCGACTGCGTTCTACTTAATTTTTAGCTATATGCCAAATTATTTGTCGACTGAATTAGGGGTAAATAAAACCGAATCTTTTATTTCAGGCGCTATTTCTTTAGCATTTTACATCGGCATTGTATTTATGATGGGTAAATATTCTGACCGTATGGGCCGCAATAAAATGTTAGCTATGGCATGTATAGGCTTTATAATTTTAACTTTCCCACTGTTCTACTTCTTATCTGATACATCATTTATTGGCATGATTATCATTCAATTGGTTTTCTGTAGCCTACTTGCGATGAATGATGGCAGTTTGCCTGCATACCTCACTGAGCTTTTCCCTGTGCATGTGCGTTATACCGGTTTTGCATTTAGTTTTAATACAGCGAATGCACTGCTGGGCGGTACGATTCCACTACTTGCAACATGGTTGATTCATAGTACAGGCAGTACTTTAGCACCAGCCTTTATTTTAATTGTGATTGCCTTATTTAGCATGAGCGTATTGGTTCAGAGCAATAAAGCGAAACTTGTCACGGTCTAA"
    annotation ""
    description "MFS transporter [Acinetobacter]"
    paralog 0
      lengths 1284
      lengths 1365
      longCentroidID 1365
      longCentroidID "23_0_37"
    mergedDNA 1
    name "group_209"
    genomeIDs "28;23"
    geneIDs "23_0_37;28_0_96"
    degrees 2
  ]
  node [
    id 972
    label "2341"
    size 4
    centroid "30_0_90;18_0_62"
    maxLenId 0
      members "25"
      members "18"
      members "30"
      members "35"
      seqIDs "25_refound_172"
      seqIDs "18_0_62"
      seqIDs "35_refound_249"
      seqIDs "30_0_90"
    hasEnd 0
    protein "MLIFIKLFLSGGRKMKIKIICLITMIIVLALAVKIENDKEKQRIHESIISD;MKIKIICLITMIIVLALAVKIENDKEKQRIHESIISD;MLIFIKLFLSGGRKMKIKIICLITMIIVLALAVKIENDKEKQRIHESIISD*X"
    dna "ATGCTAATATTCATTAAGTTATTTCTAAGTGGAGGCAGAAAAATGAAGATCAAAATAATCTGTCTCATCACAATGATAATTGTATTAGCCTTAGCCGTTAAGATAGAAAATGACAAGGAAAAACAAAGGATTCATGAATCAATTATAAGTGATTAA;ATGAAGATCAAAATAATCTGTCTCATCACAATGATAATTGTATTAGCCTTAGCCGTTAAGATAGAAAATGACAAGGAAAAACAAAGGATTCATGAATCAATTATAAGTGATTAA"
    annotation ""
    description "hypothetical protein"
    paralog 0
      lengths 156
      lengths 114
      longCentroidID 156
      longCentroidID "30_0_90"
    mergedDNA 1
    name "group_212"
    genomeIDs "25;18;30;35"
    geneIDs "25_refound_172;18_0_62;35_refound_249;30_0_90"
    degrees 2
  ]
  node [
    id 973
    label "2345"
    size 2
    centroid "17_0_58;4_0_34"
    maxLenId 1
      members "4"
      members "17"
      seqIDs "17_0_58"
      seqIDs "4_0_34"
    hasEnd 0
    protein "MLFQVKMDVHIPLDMPSDKANEIKAVEKAYSQDLQRQGKWRHIWRITGQYSNISIFDVESNEELHNILQGLPLYPYMHIQVTALNRHPSSVREDDS;MLFQVKMDVHIPLDMPSDKANEIKAVEKAYSQDLQRQGKWRHIWRITGQYSNISIFDVESNEELHNILQGLPLYPYMDIHVTALNRHPSSVRENDS"
    dna "ATGCTTTTCCAAGTCAAAATGGACGTACATATCCCTTTAGATATGCCAAGCGATAAAGCCAATGAAATTAAAGCTGTTGAAAAAGCTTATTCACAAGATTTACAGCGCCAAGGTAAATGGCGCCATATTTGGCGTATTACGGGTCAATATTCAAATATCAGTATTTTTGATGTTGAAAGCAATGAAGAGTTGCACAACATTTTGCAAGGTTTACCACTCTACCCGTATATGCATATTCAAGTAACAGCGTTGAACCGCCATCCCTCTTCAGTTCGTGAAGATGATAGCTGA;ATGCTTTTCCAAGTCAAAATGGACGTACATATCCCTTTAGATATGCCGAGCGATAAAGCCAATGAAATTAAAGCTGTTGAAAAAGCTTATTCACAAGATTTACAGCGCCAAGGTAAATGGCGCCATATTTGGCGTATTACGGGTCAATATTCAAATATCAGTATTTTTGATGTTGAAAGCAATGAAGAGTTGCACAACATTTTGCAAGGTTTACCACTCTACCCGTATATGGATATTCATGTAACAGCGTTGAACCGCCATCCTTCTTCAGTTCGTGAAAATGATAGCTGA"
    annotation ""
    description "muconolactone Delta-isomerase [Acinetobacter radioresistens]"
    paralog 0
      lengths 291
      lengths 291
      longCentroidID 291
      longCentroidID "4_0_34"
    mergedDNA 1
    name "group_216"
    genomeIDs "4;17"
    geneIDs "17_0_58;4_0_34"
    degrees 2
  ]
  node [
    id 974
    label "2353"
    size 27
    centroid "0_0_21;36_0_21"
    maxLenId 1
      members "3"
      members "25"
      members "2"
      members "28"
      members "5"
      members "31"
      members "24"
      members "41"
      members "22"
      members "30"
      members "12"
      members "29"
      members "8"
      members "18"
      members "20"
      members "33"
      members "39"
      members "7"
      members "0"
      members "32"
      members "36"
      members "27"
      members "37"
      members "11"
      members "13"
      members "35"
      members "15"
      seqIDs "18_0_60"
      seqIDs "3_0_20"
      seqIDs "27_refound_182"
      seqIDs "12_0_98"
      seqIDs "33_0_20"
      seqIDs "22_0_19"
      seqIDs "0_0_21"
      seqIDs "24_0_23"
      seqIDs "28_0_46"
      seqIDs "30_0_88"
      seqIDs "35_0_37"
      seqIDs "29_0_72"
      seqIDs "37_0_18"
      seqIDs "11_0_26"
      seqIDs "7_0_19"
      seqIDs "39_0_18"
      seqIDs "13_0_54"
      seqIDs "20_0_27"
      seqIDs "36_0_21"
      seqIDs "31_0_18"
      seqIDs "41_refound_300"
      seqIDs "8_0_18"
      seqIDs "5_0_18"
      seqIDs "25_0_32"
      seqIDs "2_0_18"
      seqIDs "15_0_28"
      seqIDs "32_0_18"
    hasEnd 0
    protein "MPNQVEDKKKILLRVRKIKGQTQAIEKALEDNVECGAILQQICSVRGAINGLMNEMLEVHLKDTLVSGETTEQQRKEELAEIAKILKSYLK;MPNQVEDKKKILLRVRKIKGQTQAIEKALEDNVECGAILQQICSVRGAINGLMNEMLEVHLKDTLVSGETTEQQRKEELAEIAKILKSYLKVDLYKELFHEVTRCCCVWSWSTSSNC;A*SG*RQKKILLRVRKIKGQTQAIEKALEDNVECGAILQQICSVRGAINGLMNEMLEVHLKDTLVSGETTEQQRKEELAEIAKILKSYLK*ICIRNYSMKSRAAVAFGPGQPLQIVX"
    dna "ATGCCTAATCAGGTTGAAGACAAAAAAAAGATTCTTCTACGCGTCAGAAAGATCAAAGGTCAGACGCAAGCGATTGAAAAAGCGTTAGAAGACAATGTGGAATGTGGTGCAATTCTGCAACAAATATGCTCTGTGCGTGGTGCTATTAATGGTTTAATGAATGAGATGTTGGAGGTACATTTAAAGGACACTTTAGTATCAGGTGAAACCACAGAACAACAACGAAAAGAAGAATTGGCTGAAATCGCCAAGATTCTAAAATCATATTTAAAATAG;ATGCCTAATCAGGTTGAAGACAAAAAAAAGATTCTTCTACGCGTCAGAAAGATCAAAGGTCAGACGCAAGCGATTGAAAAAGCGTTAGAAGACAATGTGGAATGTGGTGCAATTCTGCAACAAATATGCTCTGTGCGTGGTGCTATTAATGGTTTAATGAATGAGATGTTGGAGGTACATTTAAAGGACACTTTAGTATCAGGTGAAACCACAGAACAACAACGAAAAGAAGAATTGGCTGAAATCGCCAAGATTCTAAAATCATATTTAAAAGTAGATCTGTATAAGGAATTATTCCATGAAGTCACGCGCTGCTGTTGCGTTTGGTCCTGGTCAACCTCTTCAAATTGTTGA;ATGCCTAATCAGGTTGAAGACAAAAAAAGATTCTTCTACGCGTCAGAAAGATCAAAGGTCAGACGCAAGCGATTGAAAAAGCGTTAGAAGACAATGTGGAATGTGGTGCAATTCTGCAACAAATATGCTCTGTGCGCGGTGCTATTAATGGTTTAATGAATGAAATGTTGGAGGTTCATTTAAAGGACACTTTAGTATCAGGTGAAACCACAGAACAACAACGAAAAGAAGAATTGGCTGAAATCGCCAAGATTTTAAAATCATATTTAAAATAGATCTGTATAAGGAATTATTCCATGAAGTCACGTGCTGCTGTTGCGTTTGGTCCTGGTCAACCTCTTCAAATTGTTGA"
    annotation ""
    description "metal/formaldehyde-sensitive transcriptional repressor [Moraxellaceae]"
    paralog 0
      lengths 276
      lengths 276
      lengths 276
      lengths 276
      lengths 276
      lengths 276
      lengths 276
      lengths 276
      lengths 276
      lengths 276
      lengths 276
      lengths 276
      lengths 276
      lengths 276
      lengths 276
      lengths 276
      lengths 276
      lengths 276
      lengths 276
      lengths 276
      lengths 276
      lengths 276
      lengths 276
      lengths 276
      lengths 354
      longCentroidID 354
      longCentroidID "36_0_21"
    mergedDNA 1
    name "group_220"
    genomeIDs "3;25;2;28;5;31;24;41;22;30;12;29;8;18;20;33;39;7;0;32;36;27;37;11;13;35;15"
    geneIDs "18_0_60;3_0_20;27_refound_182;12_0_98;33_0_20;22_0_19;0_0_21;24_0_23;28_0_46;30_0_88;35_0_37;29_0_72;37_0_18;11_0_26;7_0_19;39_0_18;13_0_54;20_0_27;36_0_21;31_0_18;41_refound_300;8_0_18;5_0_18;25_0_32;2_0_18;15_0_28;32_0_18"
    degrees 7
  ]
  node [
    id 975
    label "2371"
    size 4
    centroid "29_0_150;26_0_48"
    maxLenId 1
      members "33"
      members "29"
      members "38"
      members "26"
      seqIDs "29_0_150"
      seqIDs "33_0_100"
      seqIDs "26_0_48"
      seqIDs "38_0_88"
    hasEnd 0
    protein "MKLFQNKMTALRNVVVAATMIVATTTTFAHVSLVSAIPAENASILSQPKNLTLNFGAEVMLMNIKLLDAQRRDVPLKYEVTHDLKKSFDVALPKLKKGKYTVVWTTMGKDGHNMNGEYSFTIKSTK;MKLFQNKMTALRNVVVAATMIVATTTTFAHVSLVSAIPAENASVLSQPKNLTLNFGTEVMLMNIKLLDAQRRDVPLKYKVTHDLKKSFDVALPKLKKGKYTVVWTTMGKDGHNMNGEYSFTIKSTK"
    dna "ATGAAATTATTTCAAAATAAAATGACTGCTCTACGTAATGTTGTAGTAGCTGCAACGATGATTGTGGCTACTACAACTACGTTCGCTCATGTGAGTTTAGTGAGTGCGATTCCTGCGGAAAATGCATCTATCCTTAGTCAACCAAAGAACTTGACCCTTAACTTTGGTGCAGAGGTTATGTTGATGAATATTAAGTTACTGGATGCTCAGCGAAGAGATGTTCCTTTAAAATATGAAGTTACTCATGACTTAAAGAAATCCTTTGATGTCGCTCTTCCGAAACTGAAAAAAGGTAAATATACCGTTGTCTGGACAACAATGGGGAAAGATGGTCACAACATGAATGGTGAATATAGTTTCACTATCAAATCAACTAAATAA;ATGAAATTATTTCAAAATAAAATGACTGCTCTACGTAATGTTGTAGTAGCTGCAACGATGATTGTGGCTACTACAACTACGTTCGCTCATGTGAGTTTAGTGAGTGCGATTCCTGCGGAAAATGCATCTGTCCTTAGTCAACCAAAGAACTTGACCCTTAACTTTGGTACAGAGGTTATGTTGATGAATATTAAGTTACTGGATGCTCAGCGAAGAGATGTTCCTTTAAAATATAAAGTTACTCATGACTTAAAGAAATCCTTTGATGTCGCTCTTCCGAAACTGAAAAAAGGTAAATATACCGTTGTCTGGACAACAATGGGGAAAGATGGCCACAACATGAATGGTGAATATAGTTTCACTATCAAATCAACTAAATAA"
    annotation ""
    description "copper resistance protein CopC [Acinetobacter]"
    paralog 0
      lengths 381
      lengths 381
      lengths 381
      lengths 381
      longCentroidID 381
      longCentroidID "29_0_150"
    mergedDNA 1
    name "group_229"
    genomeIDs "33;29;38;26"
    geneIDs "29_0_150;33_0_100;26_0_48;38_0_88"
    degrees 2
  ]
  node [
    id 976
    label "2375"
    size 4
    centroid "29_0_1;26_0_2"
    maxLenId 1
      members "33"
      members "29"
      members "38"
      members "26"
      seqIDs "29_0_1"
      seqIDs "26_0_2"
      seqIDs "38_0_1"
      seqIDs "33_0_2"
    hasEnd 0
    protein "MITHRQQVTDMIISAKVLKSIKWADVAKEIGLSKEWVTAACLGQMAFNKQQAEKIGQIFDLSDE;MITHRQQVTDMIISAKVLKSIKWADVAKEIGLSKEWVTAACLGQMAFNKQQAEKIGQIFDLSDEAVAWLQIVPYKGSLPTSVPTDPLIYRWYEVVNVYGSTIKELIHEEFGDGIMSAIDFSMDIQREENPNGDRVNVVLSGKFLPYKTY"
    dna "ATGATTACCCATCGTCAACAAGTAACTGACATGATCATTTCAGCGAAAGTTTTAAAGTCAATTAAATGGGCAGATGTCGCCAAAGAAATTGGTCTTTCTAAAGAATGGGTAACGGCTGCCTGCCTGGGACAAATGGCATTTAATAAACAGCAGGCAGAGAAAATTGGTCAGATTTTTGACCTTAGTGATGAGTGA;ATGATTACCCATCGTCAACAAGTAACTGACATGATCATTTCAGCGAAAGTTTTAAAGTCAATTAAATGGGCAGATGTCGCCAAAGAAATTGGTCTTTCTAAAGAATGGGTAACGGCTGCCTGCCTGGGACAAATGGCATTTAATAAACAGCAGGCAGAGAAAATTGGTCAGATTTTTGACCTTAGTGATGAGGCAGTAGCATGGCTGCAAATTGTACCTTACAAAGGCTCTTTACCAACCAGTGTGCCTACGGACCCTTTAATTTACCGCTGGTATGAAGTTGTAAATGTATATGGTTCGACTATTAAAGAGCTGATCCATGAAGAATTCGGTGATGGCATTATGAGCGCAATCGACTTCAGCATGGATATTCAGCGTGAGGAAAACCCGAACGGTGACCGGGTAAATGTCGTATTGTCTGGCAAGTTTTTACCTTATAAAACCTATTAA"
    annotation ""
    description "cyanase [Acinetobacter sp. CIP]"
    paralog 0
      lengths 195
      lengths 195
      lengths 195
      lengths 450
      longCentroidID 450
      longCentroidID "26_0_2"
    mergedDNA 1
    name "group_232"
    genomeIDs "33;29;38;26"
    geneIDs "29_0_1;26_0_2;38_0_1;33_0_2"
    degrees 4
  ]
  node [
    id 977
    label "2376"
    size 5
    centroid "6_0_16;9_0_111"
    maxLenId 0
      members "6"
      members "42"
      members "40"
      members "9"
      members "34"
      seqIDs "6_0_16"
      seqIDs "42_0_16"
      seqIDs "40_0_14"
      seqIDs "34_0_16"
      seqIDs "9_0_111"
    hasEnd 0
    protein "MLERAGQVVGPDWSEFNDQRCLGLTLPRPKGPADLQAHRFHMTMARILLSHTDAHVSYKYCNCVDNNHPEEDVWVAHRWIADLKTHTRHRVLPESPCGQTLQRSQAPVCLLDSSQSVVGFGALFRGAEEGKDGKHSNRRSA;MGFQVGNPAMRHPHVFFGVVVVHAVAVFVANVRISVRQQDARHRHVEAMGLEIGWAFGARQGQP"
    dna "ATGCTGGAACGCGCGGGACAAGTCGTTGGCCCCGACTGGAGTGAATTCAATGACCAGCGCTGCTTAGGGCTGACCTTGCCGCGCCCCAAAGGCCCAGCCGATCTCCAAGCCCATCGCTTCCACATGACGATGGCGCGCATCCTGCTGTCGCACACTGATGCGCACGTTAGCTACAAATACTGCAACTGCGTGGACAACAACCACCCCGAAGAAGACGTGTGGGTGGCGCATCGCTGGATTGCCGACCTGAAAACCCATACCCGGCACCGCGTATTGCCGGAGTCACCTTGCGGGCAAACACTACAACGGAGCCAGGCGCCTGTTTGCTTGTTGGACAGTTCTCAGTCCGTCGTCGGTTTTGGTGCTCTTTTCCGCGGAGCCGAAGAAGGCAAAGACGGCAAGCACTCGAATAGGCGTTCTGCATAG;ATGGGTTTTCAGGTCGGCAATCCAGCGATGCGCCACCCACACGTCTTCTTCGGGGTGGTTGTTGTCCACGCAGTTGCAGTATTTGTAGCTAACGTGCGCATCAGTGTGCGACAGCAGGATGCGCGCCATCGTCATGTGGAAGCGATGGGCTTGGAGATCGGCTGGGCCTTTGGGGCGCGGCAAGGTCAGCCCTAA"
    annotation ""
    description "hypothetical protein"
    paralog 0
      lengths 426
      lengths 426
      lengths 426
      lengths 426
      lengths 195
      longCentroidID 426
      longCentroidID "6_0_16"
    mergedDNA 1
    name "group_235"
    genomeIDs "6;42;40;9;34"
    geneIDs "6_0_16;42_0_16;40_0_14;34_0_16;9_0_111"
    degrees 2
  ]
  node [
    id 978
    label "2377"
    size 2
    centroid "35_0_47;30_0_94"
    maxLenId 0
      members "30"
      members "35"
      seqIDs "30_0_94"
      seqIDs "35_0_47"
    hasEnd 0
    protein "MNFMKYYLIFAVIFCSQFSFAKASDISFYDYGSVHLFTSKDQLKLRSIEFYKDNSVTDWSMCTPILTNKLKVTNVKYSWEKEISGFTVNDPKWGEEFYSVDLSEIPQAHKWLLSTLVQKGRIVKITSRACGSSLTPYLIRVEK;MKYYLIFAVIFCSQFSFAKASDISFYDYGGVHLFTSKDQLKLRSIEFYKDNSVTDWSMCTPILTNKLKVTNVKYSWEKEISGFTVNDPKWGEEFYSVDLSEIPQAHKWLLSTLVQKGRIVKITSRACGSSLTPYLIRVEK"
    dna "ATGAATTTTATGAAATATTATTTAATTTTCGCAGTGATTTTTTGCTCACAATTTAGCTTTGCTAAAGCATCTGATATTTCATTTTATGACTATGGAAGTGTCCACTTATTTACGTCAAAAGATCAGTTAAAATTAAGATCAATTGAGTTTTATAAAGATAATTCTGTTACGGATTGGTCTATGTGTACTCCAATACTTACTAATAAATTAAAAGTAACGAATGTAAAATATTCTTGGGAAAAAGAAATTTCAGGATTTACTGTGAATGATCCTAAATGGGGTGAGGAATTCTATTCTGTTGATTTGAGCGAAATTCCACAAGCACATAAATGGTTATTATCGACTTTAGTGCAAAAAGGAAGAATAGTTAAAATTACATCTAGGGCGTGTGGTTCTAGTTTGACACCTTACCTTATAAGAGTAGAGAAATAA;ATGAAATATTATTTAATTTTCGCAGTGATTTTTTGCTCACAATTTAGCTTTGCTAAAGCATCTGATATTTCATTTTATGACTATGGAGGTGTCCACTTATTTACGTCAAAAGATCAGTTAAAATTAAGATCAATTGAGTTTTATAAAGATAATTCTGTTACGGATTGGTCTATGTGTACTCCAATACTTACTAATAAATTAAAAGTAACGAATGTAAAATATTCTTGGGAAAAAGAAATTTCAGGATTTACTGTGAATGATCCTAAATGGGGTGAGGAATTCTATTCTGTTGATTTGAGCGAAATTCCACAAGCACATAAATGGTTATTATCGACTTTAGTGCAAAAAGGAAGAATAGTTAAAATTACATCTAGGGCGTGTGGTTCTAGTTTGACACCTTACCTTATAAGAGTAGAGAAATAA"
    annotation ""
    description "hypothetical protein [Acinetobacter calcoaceticus/baumannii complex]"
    paralog 0
      lengths 432
      lengths 423
      longCentroidID 432
      longCentroidID "35_0_47"
    mergedDNA 1
    name "group_234"
    genomeIDs "30;35"
    geneIDs "30_0_94;35_0_47"
    degrees 2
  ]
  node [
    id 979
    label "2386"
    size 4
    centroid "34_0_60;6_0_44"
    maxLenId 0
      members "34"
      members "6"
      members "42"
      members "40"
      seqIDs "34_0_60"
      seqIDs "6_0_44"
      seqIDs "40_0_50"
      seqIDs "42_0_45"
    hasEnd 0
    protein "MMSLFNLGITLLSFMIGYFVYSWAIKIGFLNTQVINSNEFSVTSVDFIWLFLVLLTGFFLSTILAFKYGKRYTQPISDLADVIQQIQQGNLALRIKQPHHDIPHEIKSLIENFNEMANQLEVSVKNSTVWNAAIAHELRTPVTILQGRLQGIVDGIFIADKALHLSLLNQVEGLSYLVEDLRTLTLIENKQLRLELEKTNLKNSIEKCLQMFNERFHVKGLTIVLNLTDKLVCVDIRRMEQVFIALFSNFLRYSNAGKINITSVTTAEHWVLTFEDEGPGIDESHLKHLFKPFYRLEDSRSCLDGGTGLGLAVIDAIIEAHQGHIYYSKSKNLGGSCFTIQLNRKTSTHL;MMSLFNLGITLLSFMIGYFVYSWAIKIGFLNTQVINSNEFSVTSVDFIWLFLVLLTGFFLSTILAFKYGKRYTQPISDLADVIQQIQQGNLALRIKQPHHDIPHEIKSLIENFNEMANQLEVSVKNSTVWNAAIAHELRTPVTILQGRLQGIVDGIFIADKALHLSLLNQVEGLSYLVEDLRTLTLIENKQLRLELEKTNLKNSIEKCLQMFNERFHVKGLTIVLNLTDKLVCVDIRRMEQVFIALFSNFLRYSNAGKINITSVTTAEHWVLTFEDEGPGIDESHLKHLFKPFYRLEDSRWHCCK"
    dna "ATGATGAGCCTATTCAATTTAGGCATTACGCTGTTATCTTTCATGATTGGCTATTTTGTTTATAGCTGGGCGATAAAAATAGGTTTTCTAAATACACAAGTTATTAATTCAAATGAATTTTCAGTTACCTCCGTTGACTTTATCTGGCTGTTTTTAGTGCTATTAACAGGCTTTTTTCTTTCTACTATCCTCGCCTTTAAATATGGAAAACGCTATACACAGCCAATTAGTGATTTAGCAGATGTTATTCAACAAATTCAACAAGGCAATTTAGCACTCAGAATTAAACAGCCACATCATGATATTCCACATGAAATCAAGTCTCTTATTGAGAACTTCAATGAAATGGCAAACCAACTTGAAGTATCAGTTAAGAATTCAACTGTTTGGAATGCTGCAATTGCACATGAATTACGAACACCTGTGACAATATTACAAGGTCGCTTGCAAGGTATTGTCGATGGTATATTTATTGCCGATAAAGCTTTACACCTAAGCTTATTGAACCAAGTCGAAGGCTTATCTTACCTTGTGGAAGATTTACGGACACTGACACTTATTGAAAATAAACAATTACGATTAGAACTAGAAAAGACCAATTTAAAAAATAGTATTGAAAAATGTCTGCAGATGTTTAATGAACGGTTTCATGTTAAAGGTTTAACTATTGTTTTAAATTTGACGGATAAATTGGTTTGCGTTGATATAAGAAGGATGGAACAGGTCTTTATTGCATTGTTCTCTAACTTTCTAAGATATTCGAATGCTGGAAAAATAAATATTACATCTGTAACCACAGCAGAACATTGGGTATTGACGTTTGAAGATGAAGGTCCTGGTATTGATGAATCGCATCTTAAACACCTGTTCAAACCCTTCTATCGACTGGAAGACTCTAGATCATGTCTAGATGGCGGTACTGGATTAGGCTTGGCAGTGATTGATGCAATTATTGAAGCACACCAAGGTCATATTTATTATTCTAAATCCAAAAACTTAGGTGGCAGCTGTTTTACTATTCAACTAAATCGTAAGACATCAACTCATTTATAA;ATGATGAGCCTATTCAATTTAGGCATTACGCTGTTATCTTTCATGATTGGCTATTTTGTTTATAGCTGGGCGATAAAAATAGGTTTTCTAAATACACAAGTTATTAATTCAAATGAATTTTCAGTTACCTCCGTTGACTTTATCTGGCTGTTTTTAGTGCTATTAACAGGCTTTTTTCTTTCTACTATCCTCGCCTTTAAATATGGAAAACGCTATACACAGCCAATTAGTGATTTAGCAGATGTTATTCAACAAATTCAACAAGGCAATTTAGCACTCAGAATTAAACAGCCACATCATGATATTCCACATGAAATCAAGTCTCTTATTGAGAACTTCAATGAAATGGCAAACCAACTTGAAGTATCAGTTAAGAATTCAACTGTTTGGAATGCTGCAATTGCACATGAATTACGAACACCTGTGACAATATTACAAGGTCGCTTGCAAGGTATTGTCGATGGTATATTTATTGCCGATAAAGCTTTACACCTAAGCTTATTGAACCAAGTCGAAGGCTTATCTTACCTTGTGGAAGATTTACGGACACTGACACTTATTGAAAATAAACAATTACGATTAGAACTAGAAAAGACCAATTTAAAAAATAGTATTGAAAAATGTCTGCAGATGTTTAATGAACGGTTTCATGTTAAAGGTTTAACTATTGTTTTAAATTTGACGGATAAATTGGTTTGCGTTGATATAAGAAGGATGGAACAGGTCTTTATTGCATTGTTCTCTAACTTTCTAAGATATTCGAATGCTGGAAAAATAAATATTACATCTGTAACCACAGCAGAACATTGGGTATTGACGTTTGAAGATGAAGGTCCTGGTATTGATGAATCGCATCTTAAACACCTGTTCAAACCCTTCTATCGACTGGAAGACTCTAGATGGCACTGTTGCAAATAG"
    annotation ""
    description "two-component sensor histidine kinase AdeS [Acinetobacter]"
    paralog 0
      lengths 1053
      lengths 1053
      lengths 1053
      lengths 918
      longCentroidID 1053
      longCentroidID "34_0_60"
    mergedDNA 1
    name "group_239"
    genomeIDs "34;6;42;40"
    geneIDs "34_0_60;6_0_44;40_0_50;42_0_45"
    degrees 3
  ]
  node [
    id 980
    label "2389"
    size 2
    centroid "26_0_9;23_0_18"
    maxLenId 0
      members "23"
      members "26"
      seqIDs "26_0_9"
      seqIDs "23_0_18"
    hasEnd 0
    protein "MLITMSDKEIQRLAVLQDVRDQRINQVRAAEILNLSTRQITRLLHKLKQDGVSGLIHASRGQPGHRRHDDLLKSKFFLLFLNICLDLDPPWRMRSSAACLP;MYDKEIQRLAVLQDVRDQRINQVRAAEILNLSTRQITRLLHKLKQDGVSGLIHASRGQPGHRRHDDLLKSKFFLLFLNICLDLDPPWRMRSSAACLP"
    dna "ATGCTGATCACTATGTCTGACAAAGAAATTCAACGTCTTGCTGTTCTGCAAGACGTTCGAGATCAACGTATTAACCAAGTCCGTGCTGCAGAAATTCTTAATCTTTCAACCCGTCAAATAACCCGATTATTGCACAAGCTAAAGCAAGATGGTGTTTCAGGCCTGATACATGCCAGTCGTGGTCAACCAGGTCATCGTCGCCATGATGATTTATTAAAATCGAAATTTTTTCTATTATTTCTGAACATCTGCTTGGATTTGGACCCACCTTGGCGCATGAGAAGCTCAGCAGCATGTTTGCCCTAG;ATGTATGACAAAGAAATTCAACGTCTTGCTGTTCTGCAAGACGTTCGAGATCAACGTATTAACCAAGTCCGTGCTGCAGAAATTCTTAATCTTTCAACCCGTCAAATAACCCGATTATTGCACAAGCTAAAGCAAGATGGTGTTTCAGGCCTGATACATGCCAGTCGTGGTCAACCAGGTCATCGTCGCCATGATGATTTATTAAAATCGAAATTTTTTCTATTATTTCTGAACATCTGCTTGGATTTGGACCCACCTTGGCGCATGAGAAGCTCAGCAGCATGTTTGCCCTAG"
    annotation ""
    description "helix-turn-helix domain-containing protein partial [Acinetobacter baumannii]"
    paralog 0
      lengths 306
      lengths 294
      longCentroidID 306
      longCentroidID "26_0_9"
    mergedDNA 1
    name "group_242"
    genomeIDs "23;26"
    geneIDs "26_0_9;23_0_18"
    degrees 3
  ]
  node [
    id 981
    label "2402"
    size 3
    centroid "33_0_121;29_0_173;29_0_172"
    maxLenId 0
      members "33"
      members "29"
      members "38"
      seqIDs "33_0_121"
      seqIDs "29_0_172"
      seqIDs "38_0_112"
      seqIDs "29_0_173"
    hasEnd 0
    protein "MSEWQTVAIGEICDLVTSGGTPLTSQKEYYHNGSIPWVKTKEVNQCRLYGTENHITQLGLDNSSAKLIPENSIIIAMYGDGKTAGRVALNKVPVTTNQACCNLILNKQKANYDFVFYNLMGRYDELVSKKTGSGQQNLNGKIIKEIEIDLPSLPEQKAIASVLSSLDDKIDLLHRQNKTLEAMAETLFRQWFIEEAKEDWDEVTVSSLFEVRDGTHDSPKQSPIGYPLVTSKHIGDGVLDFDSCYLISSDDYDKVNARSKVETGDILLSMIGTLGRTYLECDEVNYAIKNIGLFKTSQNPVWKYFIYLWLNSVQGKQFVDEHKSGSTQEYLSLGSLRGIQLKSPPNDLLLIFNAKVDNWFKKIHANTKQIQTLENLRDTLLPKLMSGEVRVQYQTEQVA;MSEWQTVAIGEICDLVTSGGTPLTSQKEYYHNGSIPWVKTKEVNQCRLYGTENHITQLGLDNSSAKLIPENSIIIAMYGDGKTAGRVALNKVPVTTNQACCNLILNKQKANYDFVFYNLMGRYDELVSKKTGSGQQNLNGKIIKEIEIDLPSLPEQKAIASVLSSLDDKIDLLHRQNKTLEAMAETLFRQWFIEEAKEDWDEVTVSSLFEVRDGTHDSPKQSPIGYPLVTSKHIGDGVLDFD;MIGTLGRTYLECDEVNYAIKNIGLFKTSQNPVWKYFIYLWLNSVQGKQFVDEHKSGSTQEYLSLGSLRGIQLKSPPNDLLLIFNAKVDNWFKKIHANTKQIQTLENLRDTLLPKLMSGEVRVQYQTEQVA"
    dna "ATGAGTGAGTGGCAAACCGTAGCTATTGGGGAAATCTGTGATTTAGTCACTTCTGGAGGTACTCCTCTCACGTCTCAAAAAGAGTATTACCATAATGGCAGTATTCCTTGGGTGAAAACAAAGGAAGTAAATCAATGTCGATTATATGGAACAGAAAACCATATTACTCAATTAGGTCTAGACAACTCATCAGCAAAGCTTATTCCTGAAAACTCAATTATCATCGCTATGTATGGTGATGGTAAAACGGCAGGTCGTGTGGCTTTAAATAAGGTGCCTGTTACCACCAATCAAGCTTGTTGTAATTTGATCCTTAACAAGCAAAAGGCGAACTATGATTTTGTGTTCTACAATTTAATGGGGCGTTATGATGAATTGGTTTCAAAAAAGACAGGAAGTGGACAGCAGAATCTGAATGGTAAGATCATCAAAGAAATAGAGATTGATTTGCCATCTCTACCTGAACAAAAAGCCATAGCCTCAGTCCTTTCATCATTAGATGACAAGATTGACTTACTGCATCGTCAGAATAAGACCTTGGAAGCCATGGCTGAAACACTGTTTCGTCAATGGTTTATTGAGGAAGCGAAAGAAGATTGGGATGAGGTTACAGTATCTAGCCTATTTGAAGTGAGAGATGGTACACACGATTCACCAAAACAGAGTCCGATAGGCTACCCACTTGTTACATCAAAGCATATTGGTGATGGTGTGCTTGATTTTGACAGTTGTTATCTGATTTCTAGTGATGACTACGATAAAGTAAATGCACGTAGTAAGGTAGAAACAGGTGATATTTTATTATCAATGATTGGTACCTTAGGGCGTACATATCTTGAATGTGATGAAGTTAATTATGCAATCAAAAACATTGGGTTGTTTAAGACTTCACAAAATCCTGTATGGAAGTATTTCATCTACTTATGGCTTAATTCAGTTCAAGGTAAACAATTTGTAGATGAGCATAAGAGTGGCAGTACTCAAGAATATTTGAGTTTAGGCTCTTTAAGAGGGATTCAGCTTAAGTCCCCGCCTAATGATCTTTTGTTGATTTTTAATGCTAAGGTGGATAATTGGTTCAAGAAGATACATGCAAATACAAAGCAAATCCAAACACTAGAAAACCTAAGAGACACGCTTCTACCAAAGCTCATGAGTGGTGAAGTGAGAGTCCAATATCAAACAGAACAAGTTGCATAA;ATGAGTGAGTGGCAAACCGTAGCTATTGGGGAAATCTGTGATTTAGTCACTTCTGGAGGTACTCCTCTCACGTCTCAAAAAGAGTATTACCATAATGGCAGTATTCCTTGGGTGAAAACAAAGGAAGTAAATCAATGTCGATTATATGGAACAGAAAACCATATTACTCAATTAGGTCTAGACAACTCATCAGCAAAGCTTATTCCTGAAAACTCAATTATCATCGCTATGTATGGTGATGGTAAAACGGCAGGTCGTGTGGCTTTAAATAAGGTGCCTGTTACCACCAATCAAGCTTGTTGTAATTTGATCCTTAACAAGCAAAAGGCGAACTATGATTTTGTGTTCTACAATTTAATGGGGCGTTATGATGAATTGGTTTCAAAAAAGACAGGAAGTGGACAGCAGAATCTGAATGGTAAGATCATCAAAGAAATAGAGATTGATTTGCCATCTCTACCTGAACAAAAAGCCATAGCCTCAGTCCTTTCATCATTAGATGACAAGATTGACTTACTGCATCGTCAGAATAAGACCTTGGAAGCCATGGCTGAAACACTGTTTCGTCAATGGTTTATTGAGGAAGCGAAAGAAGATTGGGATGAGGTTACAGTATCTAGCCTATTTGAAGTGAGAGATGGTACACACGATTCACCAAAACAGAGTCCGATAGGCTACCCACTTGTTACATCAAAGCATATTGGTGATGGTGTGCTTGATTTTGACTGA;ATGATTGGTACCTTAGGGCGTACATATCTTGAATGTGATGAAGTTAATTATGCAATCAAAAACATTGGGTTGTTTAAGACTTCACAAAATCCTGTATGGAAGTATTTCATCTACTTATGGCTTAATTCAGTTCAAGGTAAACAATTTGTAGATGAGCATAAGAGTGGCAGTACTCAAGAATATTTGAGTTTAGGCTCTTTAAGAGGGATTCAGCTTAAGTCCCCGCCTAATGATCTTTTGTTGATTTTTAATGCTAAGGTGGATAATTGGTTCAAGAAGATACATGCAAATACAAAGCAAATCCAAACACTAGAAAACCTAAGAGACACGCTTCTACCAAAGCTCATGAGTGGTGAAGTGAGAGTCCAATATCAAACAGAACAAGTTGCATAA"
    annotation ""
    description "restriction endonuclease subunit S [Acinetobacter]"
    paralog 0
      lengths 1200
      lengths 1200
      lengths 729
      lengths 393
      longCentroidID 1200
      longCentroidID "33_0_121"
    mergedDNA 1
    name "group_250"
    genomeIDs "33;29;38"
    geneIDs "33_0_121;29_0_172;38_0_112;29_0_173"
    degrees 2
  ]
  node [
    id 982
    label "2406"
    size 4
    centroid "29_0_10;26_0_76"
    maxLenId 0
      members "33"
      members "29"
      members "38"
      members "26"
      seqIDs "29_0_10"
      seqIDs "26_0_76"
      seqIDs "33_0_11"
      seqIDs "38_0_10"
    hasEnd 0
    protein "MGKSLNLANSIFAGFNDKNGLMICGYEWGEESQSKGQEVIIDMTKECTFSNKSLRYGDVAKTWIKYDKRIRTWFSMWGHPLNEEGLGDAFDKMIVQTNWAVESKKSRSAIPFYKQDENVDNFIAHIEELRPKVILFMGSELLTKVLKFYKVRDKFTPIMGNEIEKLQTLRMPDYHGSLAYINKFENCTVVGLPHPSSGRGITNEYIEFCGSELNPIISQFKKDRGIA;MWGHPLNEEGLGDAFDKMIVQTNWAVESKKSRSAIPFYKQDENVDNFIAHIEELRPKVILFMGSELLTKVLKFYKVRDKFTPIMGNEIEKLQTLRMPDYHGSLAYINKFENCTVVGLPHPSSGRGITNEYIEFCGSELNPIISQFKKDRGIA"
    dna "ATGGGAAAAAGTCTAAATTTAGCAAATTCAATTTTCGCAGGCTTTAATGATAAAAACGGATTAATGATTTGTGGTTATGAATGGGGTGAAGAATCACAAAGTAAGGGGCAAGAAGTTATAATAGATATGACTAAAGAATGTACCTTTTCTAATAAATCATTGCGATATGGTGATGTTGCTAAGACATGGATTAAATACGATAAAAGAATTAGAACTTGGTTTTCTATGTGGGGGCATCCTCTAAATGAGGAAGGCTTAGGCGATGCTTTCGACAAAATGATTGTACAAACTAATTGGGCTGTAGAATCAAAAAAATCTCGTTCTGCAATTCCTTTCTACAAACAAGATGAAAATGTTGATAATTTTATAGCACATATAGAAGAACTTAGACCTAAAGTAATTCTGTTTATGGGAAGTGAGCTTTTAACTAAGGTACTAAAATTTTATAAAGTAAGGGATAAATTCACTCCAATTATGGGCAATGAAATTGAAAAATTGCAAACATTAAGAATGCCTGATTATCATGGCTCATTGGCTTATATCAATAAATTTGAAAACTGCACTGTAGTTGGGTTGCCACATCCTTCTAGTGGTCGTGGAATTACAAATGAGTATATTGAATTCTGTGGATCTGAATTAAATCCTATTATTTCTCAATTTAAAAAAGATCGCGGTATTGCATAA;ATGTGGGGGCATCCTCTAAATGAGGAAGGCTTAGGCGATGCTTTCGACAAAATGATTGTACAAACTAATTGGGCTGTAGAATCAAAAAAATCTCGTTCTGCAATTCCTTTCTACAAACAAGATGAAAATGTTGATAATTTTATAGCACATATAGAAGAACTTAGACCTAAAGTAATTCTGTTTATGGGAAGTGAGCTTTTAACTAAGGTACTAAAATTTTATAAAGTAAGGGATAAATTCACTCCAATTATGGGCAATGAAATTGAAAAATTGCAAACATTAAGAATGCCTGATTATCATGGCTCATTGGCTTATATCAATAAATTTGAAAACTGCACTGTAGTTGGGTTGCCACATCCTTCTAGTGGTCGTGGAATTACAAATGAGTATATTGAATTCTGTGGATCTGAATTAAATCCTATTATTTCTCAATTTAAAAAAGATCGCGGTATTGCATAA"
    annotation ""
    description "hypothetical protein [Acinetobacter]"
    paralog 0
      lengths 684
      lengths 684
      lengths 684
      lengths 459
      longCentroidID 684
      longCentroidID "29_0_10"
    mergedDNA 1
    name "group_253"
    genomeIDs "33;29;38;26"
    geneIDs "29_0_10;26_0_76;33_0_11;38_0_10"
    degrees 3
  ]
  node [
    id 983
    label "2410"
    size 2
    centroid "33_0_70;29_0_121"
    maxLenId 1
      members "33"
      members "29"
      seqIDs "33_0_70"
      seqIDs "29_0_121"
    hasEnd 0
    protein "MLEETGLAYEPHLIDISNNESKDPAFVSLNPNGRIPAIIDPAGPDGRPIALWESGAILLYLADKTGQFISTEPGQRYETLAWVFFQMSAIGPMFGQLGFFLRFAGKDYEDKRPRQRFVDESRRLLGVLDHRLEGREWIVDDYSIADIATFGWVNALVEFYAAGDILGLSSYSNVQAWLERGLARPAVQRGLRIPARPA;MPDLSSFPITQRWPASHPDRLQLYAAPTPNGVKVSIMLEETGLAYEPHLIDISNNESKDPAFVSLNPNGRIPAIIDPAGPDGRPIALWESGAILLYLADKTGQFISTEPGQRYETLAWVFFQMSAIGPMFGQLGFFLRFAGKDYEDKRPRQRFVDESRRLLGVLDHRLEGREWIVDDYSIADIATFGWVNALVEFYAAGDILGLSSYSNVQAWLERGLARPAVQRGLRIPARPA"
    dna "ATGCTTGAGGAGACTGGCCTGGCGTACGAGCCCCACCTGATCGACATCTCGAACAACGAGTCGAAGGATCCGGCGTTCGTGTCGCTGAACCCGAACGGACGCATACCGGCGATCATCGATCCGGCTGGCCCTGACGGTAGACCCATCGCCTTATGGGAATCCGGTGCGATCCTCCTCTATCTGGCCGACAAGACGGGTCAGTTCATCTCCACCGAACCAGGCCAGCGTTACGAGACCCTAGCGTGGGTGTTCTTTCAGATGTCGGCCATCGGGCCGATGTTCGGACAGCTAGGCTTTTTCCTGCGATTTGCCGGCAAGGACTATGAGGACAAGCGACCTCGGCAGCGCTTTGTTGATGAATCCAGGCGTCTTCTCGGGGTCCTGGATCACCGGCTGGAGGGCCGCGAATGGATTGTCGATGATTACTCGATCGCGGACATTGCGACGTTTGGCTGGGTGAATGCGCTGGTCGAATTCTACGCAGCGGGCGACATCCTCGGCCTAAGCAGCTATTCGAACGTGCAGGCATGGCTCGAACGCGGGCTGGCGCGACCGGCTGTACAGCGTGGCCTGCGAATTCCTGCGAGGCCTGCATGA;ATGCCAGACCTCTCGTCCTTTCCGATCACGCAGCGCTGGCCGGCATCTCATCCCGATCGCCTGCAACTCTACGCAGCCCCTACGCCCAATGGCGTCAAGGTCTCGATCATGCTTGAGGAGACTGGCCTGGCGTACGAGCCCCACCTGATCGACATCTCGAACAACGAGTCGAAGGATCCGGCGTTCGTGTCGCTGAACCCGAACGGACGCATACCGGCGATCATCGATCCGGCTGGCCCTGACGGTAGACCCATCGCCTTATGGGAATCCGGTGCGATCCTCCTCTATCTGGCCGACAAGACGGGTCAGTTCATCTCCACCGAACCAGGCCAGCGTTACGAGACCCTAGCGTGGGTGTTCTTTCAGATGTCGGCCATCGGGCCGATGTTCGGACAGCTAGGCTTTTTCCTGCGATTTGCCGGCAAGGACTATGAGGACAAGCGACCTCGGCAGCGCTTTGTTGATGAATCCAGGCGTCTTCTCGGGGTCCTGGATCACCGGCTGGAGGGCCGCGAATGGATTGTCGATGATTACTCGATCGCGGACATTGCGACGTTTGGCTGGGTGAATGCGCTGGTCGAATTCTACGCAGCGGGCGACATCCTCGGCCTAAGCAGCTATTCGAACGTGCAGGCATGGCTCGAACGCGGGCTGGCGCGACCGGCTGTACAGCGTGGCCTGCGAATTCCTGCGAGGCCTGCATGA"
    annotation ""
    description "hypothetical protein"
    paralog 0
      lengths 597
      lengths 705
      longCentroidID 705
      longCentroidID "29_0_121"
    mergedDNA 1
    name "group_257"
    genomeIDs "33;29"
    geneIDs "33_0_70;29_0_121"
    degrees 2
  ]
  node [
    id 984
    label "2412"
    size 13
    centroid "5_0_57;10_0_110;15_0_72"
    maxLenId 2
      members "39"
      members "7"
      members "32"
      members "27"
      members "37"
      members "5"
      members "31"
      members "24"
      members "41"
      members "11"
      members "22"
      members "10"
      members "15"
      seqIDs "24_0_60"
      seqIDs "7_0_51"
      seqIDs "22_0_56"
      seqIDs "37_0_65"
      seqIDs "27_0_63"
      seqIDs "32_0_65"
      seqIDs "41_0_69"
      seqIDs "15_0_72"
      seqIDs "31_0_65"
      seqIDs "5_0_57"
      seqIDs "10_0_110"
      seqIDs "39_0_64"
      seqIDs "11_0_102"
    hasEnd 0
    protein "LGCSIFLVVLISCTKKVEIKPLPPSVEEDYLTSKHEIDKMLDALNNHDVPNDEKREILCKSYPEVYKNHYMPALLKPSPHQYSEEVLLRDFEAVIKFYKQAWFIKCI;MLDALNNHDVPNDEKREILCKSYPEVYKNHYMPALLKPSPHQYSEEVLLRDFEAVIKFYKQAWFIKCI;MLAKLLYIGMLYFLVVLISCTKKVEIKPLPPSVEEDYLTSKHEIDKMLDALNNHDVPNDEKREILCKSYPEVYKNHYMPALLKPSPHQYSEEVLLRDFEAVIKFYKQAWFIKCI"
    dna "TTGGGATGCTCTATTTTTTTAGTAGTTTTAATTAGCTGCACTAAAAAAGTTGAAATTAAACCACTTCCTCCTTCAGTTGAAGAGGACTATCTAACTTCAAAACATGAAATAGACAAGATGCTAGATGCATTAAATAATCATGATGTACCAAATGATGAGAAGCGTGAGATATTGTGTAAGTCATATCCAGAAGTCTATAAAAACCACTATATGCCAGCACTACTGAAGCCTTCTCCGCATCAATATTCAGAAGAAGTACTTTTGAGAGATTTTGAGGCTGTGATTAAATTTTATAAACAAGCTTGGTTTATTAAATGTATCTAA;ATGCTAGATGCATTAAATAATCATGATGTACCAAATGATGAGAAGCGTGAGATATTGTGTAAGTCATATCCAGAAGTCTATAAAAACCACTATATGCCAGCACTACTGAAGCCTTCTCCGCATCAATATTCAGAAGAAGTACTTTTGAGAGATTTTGAGGCTGTGATTAAATTTTATAAACAAGCTTGGTTTATTAAATGTATCTAA;ATGTTAGCAAAACTTTTATACATTGGGATGCTCTATTTTTTAGTAGTTTTAATTAGCTGCACTAAAAAAGTTGAAATTAAACCACTTCCTCCTTCAGTTGAAGAGGACTATCTAACTTCAAAACATGAAATAGACAAGATGCTAGATGCATTAAATAATCATGATGTACCAAATGATGAGAAGCGTGAGATATTGTGTAAGTCATATCCAGAAGTCTATAAAAACCACTATATGCCAGCACTACTGAAGCCTTCTCCGCATCAATATTCAGAAGAAGTACTTTTGAGAGATTTTGAGGCTGTGATTAAATTTTATAAACAAGCTTGGTTTATTAAATGTATCTAA"
    annotation ""
    description "hypothetical protein [Acinetobacter]"
    paralog 0
      lengths 324
      lengths 324
      lengths 324
      lengths 324
      lengths 324
      lengths 324
      lengths 324
      lengths 324
      lengths 324
      lengths 324
      lengths 207
      lengths 207
      lengths 345
      longCentroidID 345
      longCentroidID "15_0_72"
    mergedDNA 1
    name "group_258"
    genomeIDs "39;7;32;27;37;5;31;24;41;11;22;10;15"
    geneIDs "24_0_60;7_0_51;22_0_56;37_0_65;27_0_63;32_0_65;41_0_69;15_0_72;31_0_65;5_0_57;10_0_110;39_0_64;11_0_102"
    degrees 2
  ]
  node [
    id 985
    label "2416"
    size 3
    centroid "29_0_99;33_0_45"
    maxLenId 0
      members "33"
      members "29"
      members "38"
      seqIDs "33_0_45"
      seqIDs "29_0_99"
      seqIDs "38_0_37"
    hasEnd 0
    protein "MKTLKNVVIYTKDHCPFCARVKNYLTSEKVDFKQIRVDDDPKTYLELKERTNLQTVPQVFVDGEFIGSATDFFSWIDG;MKTLKNVVIYTKDHCPFCARVKNYLTSEKVDFKQIRVD"
    dna "ATGAAAACACTTAAGAATGTTGTCATCTATACGAAAGACCATTGTCCATTTTGCGCACGCGTAAAGAATTACCTAACTTCTGAAAAGGTTGATTTCAAACAAATTCGCGTAGACGACGATCCGAAGACTTACTTGGAGTTGAAGGAAAGAACAAATCTTCAAACTGTTCCGCAAGTTTTTGTGGATGGAGAATTCATTGGCAGTGCTACAGACTTCTTCTCGTGGATTGATGGCTAA;ATGAAAACACTTAAGAATGTTGTCATCTATACGAAAGACCATTGTCCATTTTGCGCACGCGTAAAGAATTACCTAACTTCTGAAAAGGTTGATTTCAAACAAATTCGCGTAGACTGA"
    annotation ""
    description "glutaredoxin [Acinetobacter]"
    paralog 0
      lengths 237
      lengths 237
      lengths 117
      longCentroidID 237
      longCentroidID "29_0_99"
    mergedDNA 1
    name "group_259"
    genomeIDs "33;29;38"
    geneIDs "33_0_45;29_0_99;38_0_37"
    degrees 2
  ]
  node [
    id 986
    label "2417"
    size 2
    centroid "28_0_51;23_0_12"
    maxLenId 0
      members "28"
      members "23"
      seqIDs "28_0_51"
      seqIDs "23_0_12"
    hasEnd 0
    protein "LGVVAPFPIPEVIRDINAYTLGAQSVNPKIKTKIVWINTWFDSGKEHEAALALISQNADILSQVTNSPAVVKAAQEKGKFGFGWNSDMSKFAPKGHLAASVLYWEKIYTPVLQQVHNKIWKSGSTWYGVKEGAIDIAGFGPMVSNNEKMKVLAVRDKIRNGQYIVFSGPLYKQDGTLLLGKGKHLSNTQLMSMNYFVKGVDAAYPK;LGVVAPFPIPEVIRDINAYTLGAQSVNPKIKTKIVWINTWFDSGKEHEAALALISQNADILSQVTNSPAVVKAAQEKGKFGFGWNSDMSKFAPKGHLAASVLYWEKIYTPVLQQVHNKIWKSGSTWYGVKEGAIDIAGFGPMVSNNEKMKVLAVRDKIRNGQYIRLPS"
    dna "TTGGGTGTTGTAGCACCATTCCCAATTCCTGAAGTCATTAGAGACATCAATGCCTATACACTTGGGGCTCAATCTGTAAATCCAAAAATTAAGACCAAGATAGTCTGGATTAACACTTGGTTTGATTCAGGAAAAGAGCATGAGGCTGCACTTGCATTAATATCGCAAAATGCTGATATATTATCACAAGTCACCAACTCACCCGCTGTAGTTAAAGCTGCTCAGGAAAAAGGGAAATTTGGCTTTGGCTGGAACTCAGATATGAGTAAGTTTGCTCCTAAAGGTCACCTAGCTGCATCAGTGTTATATTGGGAAAAAATCTATACTCCTGTTTTGCAGCAAGTGCATAACAAAATATGGAAGTCGGGATCGACATGGTATGGTGTCAAGGAAGGTGCCATCGATATAGCAGGTTTTGGTCCAATGGTCTCTAACAATGAAAAAATGAAGGTTTTGGCTGTCCGAGATAAAATTCGTAACGGTCAATATATTGTGTTTAGTGGACCACTTTACAAACAAGATGGAACATTACTTTTGGGAAAAGGTAAACATCTCTCAAATACGCAATTGATGAGTATGAATTATTTCGTTAAAGGCGTGGATGCTGCTTATCCAAAATAA;TTGGGTGTTGTAGCACCATTCCCAATTCCTGAAGTCATTAGAGACATCAATGCCTATACACTTGGGGCTCAATCTGTAAATCCAAAAATTAAGACCAAGATAGTCTGGATTAACACTTGGTTTGATTCAGGAAAAGAGCATGAGGCTGCACTTGCATTAATATCGCAAAATGCTGATATATTATCACAAGTCACCAACTCACCCGCTGTAGTTAAAGCTGCTCAGGAAAAAGGGAAATTTGGCTTTGGCTGGAACTCAGATATGAGTAAGTTTGCTCCTAAAGGTCACCTAGCTGCATCAGTGTTATATTGGGAAAAAATCTATACTCCTGTTTTGCAGCAAGTGCATAACAAAATATGGAAGTCGGGATCGACATGGTATGGTGTCAAGGAAGGTGCCATCGATATAGCAGGTTTTGGTCCAATGGTCTCTAACAATGAAAAAATGAAGGTTTTGGCTGTCCGAGATAAAATTCGTAACGGTCAATATATTAGACTTCCGTCATAA"
    annotation ""
    description "BMP family ABC transporter substrate-binding protein [Acinetobacter pittii]"
    paralog 0
      lengths 621
      lengths 507
      longCentroidID 621
      longCentroidID "28_0_51"
    mergedDNA 1
    name "group_260"
    genomeIDs "28;23"
    geneIDs "28_0_51;23_0_12"
    degrees 3
  ]
  node [
    id 987
    label "2418"
    size 2
    centroid "34_0_70;9_0_150"
    maxLenId 1
      members "9"
      members "34"
      seqIDs "9_0_150"
      seqIDs "34_0_70"
    hasEnd 0
    protein "VRLWALALQIDRLVDVHPQPLGALHPKAERIGARQRGVVAQHDRFTISAADHGVDHITQCEFHLGVGMIGRAVLDDIIMQPARLTAEAASARFARQRDLQGAGLRRVAHAGIGAALVLHGQGGRARAGRGRAGEGAEQFLAVGFDVAEEFVAVGLALRQRHGRAGEGGIGLDRGAVPVQVIAVGDPPAHLDAVRRGGLRGQDEDLVDRRQFEVLGDGRGRGQRKQQGEPGQPAAQADRGCGHWLSLPVGSRRPAIAGIRAGRTRLRPRAAPGVRRDIVFY;VRLWALALQIDRLVDVHPQPLGALHPKAERIGARQRGVVAQHDRFTISAADHGVDHITQCEFHLGVGMIGRAVLDDIIMQPARLTAEAASARFARQRDLQGAGLRRVAHAGIGAALVLHGQGGRARAGRGRAGEGAEQFLAVGFDVAEEFVAVGLALRQRHGRAGEGGIGLDRGAVPVQVIAVGDPPAHLDAVRRGGLRGQDEDLVDRRQFEVLGDGRGRGQRKQQGEPGQPAAQADRGCGHWLSLPVGSRRPAIAGIRAGRTRLRPRAAPGVRRDAVGAGVPAGRGRPRHWS"
    dna "GTGCGGCTGTGGGCTCTTGCCCTCCAGATAGATCGACTTGTTGACGTCCATCCACAGCCCCTCGGTGCCTTGCACCCGAAAGCCGAGAGAATAGGGGCGCGGCAGCGAGGTGTCGTGGCACAGCATGATCGTTTCACCATTAGTGCAGCCGATCATGGTGTTGACCACATCACCCAGTGCGAATTTCACCTCGGCGTTGGGATGATCGGCAGAGCCGTTCTTGACGACATAATCATGCAGCCCGCGCGCCTTACAGCCGAAGCCGCCAGCGCCCGCTTCGCCCGGCAACGCGACCTTCAGGGTGCGGGTCTGCGGCGGGTAGCACACGCCGGCATCGGCGCAGCCCTGGTACTTCACGGTCAGGGTGGTCGCGCTCGCGCCGGCCGCGGGCGTGCCGGTGAGGGTGCCGAGCAATTCCTTGCGGTAGGTTTCGACGTCGCCGAAGAATTCGTCGCGGTAGGCCTTGCCCTTCGGCAGCGCCATGGTCGCGCCGGTGAAGGCGGCATCGGCCTTGACCGAGGTGCGGTGCCGGTACAGGTAATAGCCGTCGGCGATCCGCCAGCGCACCTCGATGCGGTCCGGCGCGGTGGCCTGCGCGGACAGGACGAAGACCTCGTCGACCGGCGGCAGTTCGAAGTCCTGGGCGACGGCCGAGGTCGCGGGCAGCGCAAGCAGCAGGGCGAGCCCGGCCAGCCAGCGGCGCAGGCGGATCGTGGATGCGGTCATTGGCTCAGTTTACCGGTCGGCTCTCGGCGGCCAGCCATTGCAGGTATTCGGGCAGGCCGGACGCGGCTTCGACCGCGAGCAGCTCCGGGAGTTCGTAGGGATATAGTATTTTATTAA;GTGCGGCTGTGGGCTCTTGCCCTCCAGATAGATCGACTTGTTGACGTCCATCCACAGCCCCTCGGTGCCTTGCACCCGAAAGCCGAGAGAATAGGGGCGCGGCAGCGAGGTGTCGTGGCACAGCATGATCGTTTCACCATTAGTGCAGCCGATCATGGTGTTGACCACATCACCCAGTGCGAATTTCACCTCGGCGTTGGGATGATCGGCAGAGCCGTTCTTGACGACATAATCATGCAGCCCGCGCGCCTTACAGCCGAAGCCGCCAGCGCCCGCTTCGCCCGGCAACGCGACCTTCAGGGTGCGGGTCTGCGGCGGGTAGCACACGCCGGCATCGGCGCAGCCCTGGTACTTCACGGTCAGGGTGGTCGCGCTCGCGCCGGCCGCGGGCGTGCCGGTGAGGGTGCCGAGCAATTCCTTGCGGTAGGTTTCGACGTCGCCGAAGAATTCGTCGCGGTAGGCCTTGCCCTTCGGCAGCGCCATGGTCGCGCCGGTGAAGGCGGCATCGGCCTTGACCGAGGTGCGGTGCCGGTACAGGTAATAGCCGTCGGCGATCCGCCAGCGCACCTCGATGCGGTCCGGCGCGGTGGCCTGCGCGGACAGGACGAAGACCTCGTCGACCGGCGGCAGTTCGAAGTCCTGGGCGACGGCCGAGGTCGCGGGCAGCGCAAGCAGCAGGGCGAGCCCGGCCAGCCAGCGGCGCAGGCGGATCGTGGATGCGGTCATTGGCTCAGTTTACCGGTCGGCTCTCGGCGGCCAGCCATTGCAGGTATTCGGGCAGGCCGGACGCGGCTTCGACCGCGAGCAGCTCCGGGAGTTCGTAGGGATGCAGTTGGCGCAGGCGTTCCTGCAGGGCGGGGTAGGCCTCGGCACTGGTCTTGA"
    annotation ""
    description "hypothetical protein"
    paralog 0
      lengths 843
      lengths 882
      longCentroidID 882
      longCentroidID "9_0_150"
    mergedDNA 1
    name "group_261"
    genomeIDs "9;34"
    geneIDs "9_0_150;34_0_70"
    degrees 3
  ]
  node [
    id 988
    label "2423"
    size 5
    centroid "9_0_81;19_0_76"
    maxLenId 1
      members "33"
      members "38"
      members "19"
      members "9"
      members "29"
      seqIDs "38_0_94"
      seqIDs "19_0_76"
      seqIDs "9_0_81"
      seqIDs "29_0_157"
      seqIDs "33_0_106"
    hasEnd 0
    protein "MKKLFASLALAAFVAPVFAATQTVTLSVPGMTCASCPITVKHALSKVEGVSKTDVSFDKRQAVVTFDDAKTNVQKLTKATEDAGYPSSLKR;VSLPSSVNGSAFEAGRIARVLGRLGQLLDVGLGIVEGDDGLALVETYVGLAHALNLGKRVLDSDRARGAGHARHGQRDGLSGGEHGGNESGESEGGKQLFHDELLISRKMA"
    dna "ATGAAAAAGCTGTTTGCCTCCCTCGCTCTCGCCGCTTTCGTTGCCCCCGTGTTCGCCGCCACTCAGACCGTCACGCTGTCCGTGCCTGGCATGACCTGCGCCTCTTGCCCGATCACTGTCAAGCACGCGCTTTCCAAGGTTGAGGGCGTGAGCAAGACCGACGTAAGTTTCGACAAGCGCCAGGCCGTCGTCACCTTCGACGATGCCAAGACCAACGTCCAGAAGTTGACCAAGGCGACCGAGGACGCGGGCTATCCGTCCAGCCTCAAACGCTGA;GTGTCGCTCCCGAGTTCGGTTAACGGATCAGCGTTTGAGGCTGGACGGATAGCCCGCGTCCTCGGTCGCCTTGGTCAACTTCTGGACGTTGGTCTTGGCATCGTCGAAGGTGACGACGGCCTGGCGCTTGTCGAAACTTACGTCGGTCTTGCTCACGCCCTCAACCTTGGAAAGCGCGTGCTTGACAGTGATCGGGCAAGAGGCGCAGGTCATGCCAGGCACGGACAGCGTGACGGTCTGAGTGGCGGCGAACACGGGGGCAACGAAAGCGGCGAGAGCGAGGGAGGCAAACAGCTTTTTCATGATGAACTCCTGATTAGTAGAAAAATGGCATGA"
    annotation ""
    description "mercury resistance system periplasmic binding protein MerP [Bacteria]"
    paralog 0
      lengths 276
      lengths 276
      lengths 276
      lengths 336
      lengths 336
      longCentroidID 336
      longCentroidID "19_0_76"
    mergedDNA 1
    name "group_266"
    genomeIDs "33;38;19;9;29"
    geneIDs "38_0_94;19_0_76;9_0_81;29_0_157;33_0_106"
    degrees 3
  ]
  node [
    id 989
    label "2432"
    size 5
    centroid "29_0_6;23_0_22"
    maxLenId 1
      members "33"
      members "23"
      members "38"
      members "26"
      members "29"
      seqIDs "38_0_6"
      seqIDs "26_0_5"
      seqIDs "33_0_7"
      seqIDs "29_0_6"
      seqIDs "23_0_22"
    hasEnd 0
    protein "VNFSGDVEVFLSCLGTKESSSDILKAVILVASEFDSLETNFGGEKLSYWQFFKRGITFRFNEHQILDTIFIYVKENEEYYPYPFLENLITGINHKSTIQSVANLFETPERESNSWLKYKIFDNYLHFEFHNSLELKQITMGQY;VNFSGDVEVFLSCLGTKESSSDILKAAILVASEFDSLETNFGGEKLSYWQFFKRGITFRFNEHQILDTIFIYVKENEEYYPYPFLENLITGINHKSTMQSVANLFGTPERESNSWLKYKIFDNYLHFEFHNSLELKQITMGQY"
    dna "GTGAATTTTTCAGGTGATGTAGAGGTTTTTTTATCTTGTCTTGGAACTAAAGAGTCAAGTTCAGATATTTTGAAAGCAGTTATTCTTGTTGCAAGTGAGTTTGACTCATTAGAGACTAATTTTGGTGGAGAAAAGCTATCCTATTGGCAATTTTTTAAGAGAGGTATTACGTTCAGGTTTAATGAACATCAGATACTAGATACCATTTTCATCTACGTCAAAGAGAATGAAGAATATTACCCATACCCATTTTTAGAAAATCTGATCACAGGTATTAATCACAAAAGTACGATACAATCTGTAGCTAATTTATTTGAAACCCCCGAAAGAGAAAGTAACAGTTGGCTTAAATACAAAATATTTGATAATTATTTACATTTTGAGTTTCATAATTCATTAGAATTGAAACAAATTACAATGGGACAATATTAA;GTGAATTTTTCAGGTGATGTAGAGGTTTTTTTATCTTGTCTTGGAACTAAAGAGTCAAGTTCAGATATTTTGAAAGCAGCTATTCTTGTTGCAAGTGAGTTTGACTCATTAGAGACTAATTTTGGTGGAGAAAAGCTATCCTATTGGCAATTTTTTAAGAGAGGTATTACGTTCAGGTTTAATGAACATCAGATACTAGATACCATTTTCATCTACGTCAAAGAGAATGAAGAATATTACCCATACCCATTTTTAGAAAATCTGATCACAGGTATTAATCACAAAAGTACGATGCAATCTGTAGCTAATTTATTTGGAACCCCCGAAAGAGAAAGTAACAGTTGGCTTAAATACAAAATATTTGATAATTATTTACATTTTGAGTTTCATAATTCATTAGAATTGAAACAAATTACAATGGGACAATATTAA"
    annotation ""
    description "hypothetical protein [Acinetobacter]"
    paralog 0
      lengths 432
      lengths 432
      lengths 432
      lengths 432
      lengths 432
      longCentroidID 432
      longCentroidID "29_0_6"
    mergedDNA 1
    name "group_272"
    genomeIDs "33;23;38;26;29"
    geneIDs "38_0_6;26_0_5;33_0_7;29_0_6;23_0_22"
    degrees 4
  ]
  node [
    id 990
    label "2433"
    size 4
    centroid "33_0_14;26_0_73"
    maxLenId 0
      members "33"
      members "29"
      members "38"
      members "26"
      seqIDs "26_0_73"
      seqIDs "38_0_13"
      seqIDs "33_0_14"
      seqIDs "29_0_13"
    hasEnd 0
    protein "MKFSFNRGMKMRKRLKDYSLDQVSNRQKVSGQVLPIQFSNDEATKRVVMHSAKRVIKQHKAELQELAYK;MRKRLKDYSLDQVSNRQKVSGQVLPIQFSNDEATKRVVMHSAKRVIKQHKAELQELAYK"
    dna "ATGAAATTCTCTTTTAATAGGGGTATGAAGATGAGAAAGCGTTTAAAAGACTATAGCCTTGATCAAGTTTCAAATCGCCAAAAGGTTTCAGGTCAAGTATTACCAATTCAATTTAGCAATGATGAAGCAACAAAACGTGTTGTGATGCACAGTGCTAAACGAGTTATTAAGCAGCATAAAGCAGAACTTCAAGAGCTTGCTTATAAATGA;ATGAGAAAGCGTTTAAAAGACTATAGCCTTGATCAAGTTTCAAATCGCCAAAAGGTTTCAGGTCAAGTATTACCAATTCAATTTAGCAATGATGAAGCAACAAAACGTGTTGTGATGCACAGTGCTAAACGAGTTATTAAGCAGCATAAAGCAGAACTTCAAGAGCTTGCTTATAAATGA"
    annotation ""
    description "hypothetical protein [Acinetobacter]"
    paralog 0
      lengths 210
      lengths 210
      lengths 180
      lengths 180
      longCentroidID 210
      longCentroidID "33_0_14"
    mergedDNA 1
    name "group_273"
    genomeIDs "33;29;38;26"
    geneIDs "26_0_73;38_0_13;33_0_14;29_0_13"
    degrees 2
  ]
  node [
    id 991
    label "2434"
    size 2
    centroid "36_0_30;0_0_30"
    maxLenId 0
      members "36"
      members "0"
      seqIDs "36_0_30"
      seqIDs "0_0_30"
    hasEnd 0
    protein "VKKLTLTLGLLISLQSNASDLREFCDYIEGAIIISSDTEKKYLGKISSSYDSDSIFNEYGKYGGEYSSNSIWNTYSKYGNEYNSYSPFNEYSLNPPIVIKNNRVVAKLTVNDSISNALNPYVLKACNF;VKKLTLTLGLLISLQSNASDLREFCDYIEGAIIISSDTEKKYLGKISSSYDSDSIFNEYGKYGGEYSSNSIWNTYSKYGNEY"
    dna "GTGAAAAAACTAACTTTAACACTTGGATTATTAATCAGTTTACAAAGTAACGCATCTGATTTGAGAGAATTTTGTGATTATATTGAAGGGGCTATCATTATTTCCTCTGATACTGAGAAAAAATATTTAGGAAAAATATCTTCATCTTATGACAGCGATTCTATTTTCAACGAATATGGAAAGTATGGTGGGGAATATTCTTCAAATTCTATTTGGAATACCTACAGTAAATATGGAAATGAGTACAATAGCTATTCTCCATTTAATGAATACTCTTTGAATCCACCAATAGTAATTAAAAATAATCGTGTGGTTGCAAAACTTACTGTTAATGATTCTATATCAAATGCATTAAATCCTTATGTGTTAAAAGCATGTAATTTTTAA;GTGAAAAAACTAACTTTAACACTTGGATTATTAATCAGTTTACAAAGTAACGCATCTGATTTGAGAGAATTTTGTGATTATATTGAAGGGGCTATCATTATTTCCTCTGATACTGAGAAAAAATATTTAGGAAAAATATCTTCATCTTATGACAGCGATTCTATTTTCAACGAATATGGAAAGTATGGTGGGGAATATTCTTCAAATTCTATTTGGAATACCTACAGTAAATATGGAAATGAGTACTGA"
    annotation ""
    description "hypothetical protein [Acinetobacter pittii]"
    paralog 0
      lengths 387
      lengths 249
      longCentroidID 387
      longCentroidID "36_0_30"
    mergedDNA 1
    name "group_274"
    genomeIDs "36;0"
    geneIDs "36_0_30;0_0_30"
    degrees 3
  ]
  node [
    id 992
    label "2439"
    size 4
    centroid "0_0_41;30_0_100"
    maxLenId 1
      members "36"
      members "13"
      members "30"
      members "0"
      seqIDs "36_0_42"
      seqIDs "13_0_68"
      seqIDs "30_0_100"
      seqIDs "0_0_41"
    hasEnd 0
    protein "MKKIISGLLVGLMATSFTMTTMAAPVQDHKQPPAQHHIDKKPQPPKHDMKRDPHHKASSKHDMKKHHPEHKLPPKH;MKKIISGLLVGLMATSFTMTTMAAPVQDHKQPPAQHHIDKKPQPPKHDMKRDPDHKAPSKHDMKKHHPEHKLPPKH"
    dna "ATGAAAAAGATTATCTCTGGTTTACTCGTTGGTTTAATGGCAACCTCATTCACAATGACTACGATGGCTGCTCCAGTACAGGATCATAAACAGCCACCAGCTCAGCACCATATTGATAAAAAACCACAGCCACCAAAACATGATATGAAAAGAGATCCCCATCATAAAGCCTCTTCAAAACATGACATGAAGAAGCATCATCCAGAGCATAAATTGCCACCTAAACACTAA;ATGAAAAAGATTATCTCTGGTTTACTCGTTGGTTTAATGGCAACCTCATTCACAATGACTACGATGGCTGCTCCAGTACAGGATCATAAACAGCCACCAGCTCAGCACCATATTGATAAAAAACCACAGCCACCAAAACATGATATGAAAAGAGATCCCGATCATAAAGCCCCTTCAAAACATGACATGAAGAAGCATCATCCAGAGCATAAATTGCCACCTAAACACTAA"
    annotation ""
    description "hypothetical protein [Acinetobacter]"
    paralog 0
      lengths 231
      lengths 231
      lengths 231
      lengths 231
      longCentroidID 231
      longCentroidID "30_0_100"
    mergedDNA 1
    name "group_277"
    genomeIDs "36;13;30;0"
    geneIDs "36_0_42;13_0_68;30_0_100;0_0_41"
    degrees 2
  ]
  node [
    id 993
    label "2445"
    size 2
    centroid "21_0_23;16_0_20"
    maxLenId 1
      members "16"
      members "21"
      seqIDs "21_0_23"
      seqIDs "16_0_20"
    hasEnd 0
    protein "MPVFASDQISTLPSITLQATGATEDAEKAYKVSSASSATRTNTSLKETPQAVTVVPKAVLKDIQATRLSEALDVAGVGRANNFGGQGLTTFTSRGFTSGEYYRNGFPINRGYPNAPDSSTVERVEVLKGASSSLYGRGDPGGTFNVVSKTPQAERKTTLGLNVDEEGLYRGTVDTTGALTEDKSLTYRLNLMGENGDTYRDNVDTKRWNIAPVLQWTPSDATKLTLEADFLRNQHALDRGFTRYDGQQKTSFDSSDYWWESGKDRNRLYNNNDMLQFRIEHALNEAWKLNVGTQYLNGNLHGYAVEANGVKANTNGEVITRNYNWRNLDWIDKNFQANVVGNFNLFNLQHTFISGIELEDYDYKSYIIRSRDSFDLNINQPYNTQPLPELVNVTTNDREQLKSQAFFVQDQIRITDRLNTLIAMRFENYKQDYSNFVNNSSWSTDNNAFIPRVGLTYDLTDQLTVYSNISKSFKPNSGADRNNQGFDPEEGISYEIGSKYALLDNQLSFDTAMYYVKKENVLTLDPLDSTKSIAAGEVTSKGIDLSLVGNITPAWKIIGNYSYVDAAVSKDNTLAKGTRLANIPQDSFNLLSIYEFKSGALNGLGLGVNQRYVGSRKGQTANSTYNMESYATTDLISYYDWNKDVRLSFDIKNIFNKEYDDSAFNRYVYPGQPRTAKLGITYSF;VFKRRLLPSLLPLTCAMPVFASDQISTLPSITLQATGATEDAEKAYKVSSASSATRTNTSLKETPQAVTVVPKAVLKDIQATRLSEALDVAGVGRANNFGGQGLTTFTSRGFTSGEYYRNGFPINRGYPNAPDSSTVERVEVLKGASSSLYGRGDPGGTFNVVSKTPQAERKTTLGLNVDEEGLYRGTVDTTGALTEDKSLTYRLNLMGENGDTYRDNVDTKRWNIAPVLQWTPSDATKLTLEADFLRNQHALDRGFTRYDGQQKTSFDSSDYWWESGKDRNRLYNNNDMLQFRIEHALNEAWKLNVGTQYLNGNLHGYAVEANGVKANTNGEVITRNYNWRNLDWIDKNFQANVVGNFNLFNLQHTFISGIELEDYDYKSYIIRSRDSFDLNINQPYNTQPLPELVNVTTNDREQLKSQAFFVQDQIRITDRLNTLIAMRFENYKQDYSNFVNNSSWSTDNNAFIPRVGLTYDLTDQLTVYSNISKSFKPNSGADRNNQGFDPEEGISYEIGSKYALLDNQLSFDTAMYYVKKENVLTLDPLDSTKSIAAGEVTSKGIDLSLVGNITPAWKIIGNYSYVDAAVSKDNTLAKGTRLANIPQDSFNLLSIYEFKSGALNGLGLGVNQRYVGSRKGQTANSTYNMESYATTDLISYYDWNKDVRLSFDIKNIFNKEYDDSAFNRYVYPGQPRTAKLGITYSF"
    dna "ATGCCAGTCTTTGCAAGTGATCAAATCAGTACTTTACCTTCCATTACCTTACAAGCAACAGGCGCAACTGAAGATGCTGAAAAAGCCTATAAAGTTAGCTCTGCGAGCTCAGCAACTCGTACCAACACTTCACTGAAAGAAACACCTCAAGCTGTAACCGTTGTTCCAAAAGCTGTATTAAAAGATATTCAAGCAACGCGTTTATCGGAAGCACTAGATGTTGCAGGAGTAGGGCGTGCAAATAACTTTGGCGGGCAAGGTTTAACGACTTTTACTTCACGCGGATTTACCAGTGGCGAATATTACCGTAATGGTTTTCCAATTAACCGTGGTTACCCCAATGCACCAGATAGTAGTACCGTTGAACGTGTTGAAGTTTTAAAAGGGGCGTCATCAAGTTTATATGGTCGTGGTGATCCTGGTGGTACATTTAATGTCGTCAGCAAAACACCTCAAGCTGAACGAAAAACCACTTTAGGTCTAAATGTTGATGAGGAAGGTTTATACCGTGGTACTGTGGATACCACAGGCGCATTAACAGAAGATAAAAGCCTGACTTACCGTTTAAACTTGATGGGTGAAAATGGCGATACCTATCGAGATAATGTAGATACCAAACGCTGGAATATTGCACCTGTATTGCAATGGACGCCTTCGGATGCGACTAAACTTACGCTAGAGGCCGATTTTTTACGTAATCAACATGCCCTAGATCGTGGTTTTACCCGTTATGATGGGCAACAGAAAACCTCATTCGACTCATCAGACTATTGGTGGGAATCAGGCAAAGATCGCAATCGCCTATATAATAATAACGACATGCTACAGTTCCGAATTGAACATGCGCTGAATGAGGCATGGAAATTGAATGTTGGCACTCAATATTTAAATGGCAACCTGCATGGTTACGCTGTTGAAGCCAATGGCGTCAAAGCAAATACTAATGGCGAAGTGATTACCCGTAACTATAACTGGCGTAACTTAGATTGGATTGATAAGAATTTCCAAGCCAATGTCGTTGGTAATTTTAATCTATTCAATTTACAACATACCTTCATCTCGGGGATTGAACTTGAAGATTATGATTATAAATCTTACATCATCCGTTCAAGAGATAGCTTTGATTTAAACATCAATCAACCATACAACACACAGCCATTGCCTGAATTGGTGAATGTAACGACGAATGATCGCGAGCAATTGAAAAGCCAAGCATTCTTCGTGCAAGATCAAATCCGTATCACGGATCGTTTAAATACTTTGATTGCGATGCGCTTTGAAAACTATAAGCAGGATTATAGCAACTTCGTAAATAACTCGTCTTGGTCTACAGACAACAATGCCTTTATTCCACGCGTGGGTTTGACTTATGACCTGACAGATCAACTCACGGTTTACAGCAACATTAGTAAATCGTTTAAACCAAACTCTGGTGCAGATCGTAACAATCAAGGTTTTGATCCTGAAGAAGGTATTTCTTACGAAATTGGTTCGAAGTATGCCTTATTGGATAACCAGCTTTCTTTTGATACTGCTATGTACTATGTAAAGAAAGAAAATGTATTAACCTTAGACCCATTAGATTCCACCAAAAGCATTGCTGCGGGTGAAGTTACCAGTAAAGGTATTGATTTGAGTCTTGTTGGTAATATCACACCAGCATGGAAAATTATCGGTAATTATTCCTATGTCGATGCTGCCGTAAGCAAGGATAATACTTTGGCAAAAGGTACGCGTTTGGCCAATATTCCACAAGATTCATTCAATCTTTTAAGTATTTATGAGTTTAAGTCTGGTGCATTAAATGGTCTAGGCTTAGGTGTGAATCAACGTTATGTTGGTAGCCGTAAAGGGCAAACGGCCAATAGCACCTATAACATGGAAAGTTATGCGACCACAGATCTTATTTCTTATTATGATTGGAACAAAGATGTACGCTTAAGCTTTGATATCAAAAATATCTTTAACAAAGAATATGATGATAGTGCTTTCAACCGCTATGTATACCCAGGGCAGCCCCGTACTGCGAAGTTAGGAATAACATATAGTTTTTAA;GTGTTCAAACGTCGTTTATTACCAAGCTTATTGCCTCTTACCTGCGCAATGCCAGTCTTTGCAAGTGATCAAATCAGTACTTTACCTTCCATTACCTTACAAGCAACAGGCGCAACTGAAGATGCTGAAAAAGCCTATAAAGTTAGCTCTGCGAGCTCAGCAACTCGTACCAACACTTCACTGAAAGAAACACCTCAAGCTGTAACCGTTGTTCCAAAAGCTGTATTAAAAGATATTCAAGCAACGCGTTTATCGGAAGCACTAGATGTTGCAGGAGTAGGGCGTGCAAATAACTTTGGCGGGCAAGGTTTAACGACTTTTACTTCACGCGGATTTACCAGTGGCGAATATTACCGTAATGGTTTTCCAATTAACCGTGGTTACCCCAATGCACCAGATAGTAGTACCGTTGAACGTGTTGAAGTTTTAAAAGGGGCGTCATCAAGTTTATATGGTCGTGGTGATCCTGGTGGTACATTTAATGTCGTCAGCAAAACACCTCAAGCTGAACGAAAAACCACTTTAGGTCTAAATGTTGATGAGGAAGGTTTATACCGTGGTACTGTGGATACCACAGGCGCATTAACAGAAGATAAAAGCCTGACTTACCGTTTAAACTTGATGGGTGAAAATGGCGATACCTATCGAGATAATGTAGATACCAAACGCTGGAATATTGCACCTGTATTGCAATGGACGCCTTCGGATGCGACTAAACTTACGCTAGAGGCCGATTTTTTACGTAATCAACATGCCCTAGATCGTGGTTTTACCCGTTATGATGGGCAACAGAAAACCTCATTCGACTCATCAGACTATTGGTGGGAATCAGGCAAAGATCGCAATCGCCTATATAATAATAACGACATGCTACAGTTCCGAATTGAACATGCGCTGAATGAGGCATGGAAATTGAATGTTGGCACTCAATATTTAAATGGCAACCTGCATGGTTACGCTGTTGAAGCCAATGGCGTCAAAGCAAATACTAATGGCGAAGTGATTACCCGTAACTATAACTGGCGTAACTTAGATTGGATTGATAAGAATTTCCAAGCCAATGTCGTTGGTAATTTTAATCTATTCAATTTACAACATACCTTCATCTCGGGGATTGAACTTGAAGATTATGATTATAAATCTTACATCATCCGTTCAAGAGATAGCTTTGATTTAAACATCAATCAACCATACAACACACAGCCATTGCCTGAATTGGTGAATGTAACGACGAATGATCGCGAGCAATTGAAAAGCCAAGCATTCTTCGTGCAAGATCAAATCCGTATCACGGATCGTTTAAATACTTTGATTGCGATGCGCTTTGAAAACTATAAGCAGGATTATAGCAACTTCGTAAATAACTCGTCTTGGTCTACAGACAACAATGCCTTTATTCCACGCGTGGGTTTGACTTATGACCTGACAGATCAACTCACGGTTTACAGCAACATTAGTAAATCGTTTAAACCAAACTCTGGTGCAGATCGTAACAATCAAGGTTTTGATCCTGAAGAAGGTATTTCTTACGAAATTGGTTCGAAGTATGCCTTATTGGATAACCAGCTTTCTTTTGATACTGCTATGTACTATGTAAAGAAAGAAAATGTATTAACCTTAGACCCATTAGATTCCACCAAAAGCATTGCTGCGGGTGAAGTTACCAGTAAAGGTATTGATTTGAGTCTTGTTGGTAATATCACACCAGCATGGAAAATTATCGGTAATTATTCCTATGTCGATGCTGCCGTAAGCAAGGATAATACTTTGGCAAAAGGTACGCGTTTGGCCAATATTCCACAAGATTCATTCAATCTTTTAAGTATTTATGAGTTTAAGTCTGGTGCATTAAATGGTCTAGGCTTAGGTGTGAATCAACGTTATGTTGGTAGCCGTAAAGGGCAAACGGCCAATAGCACCTATAACATGGAAAGTTATGCGACCACAGATCTTATTTCTTATTATGATTGGAACAAAGATGTACGCTTAAGCTTTGATATCAAAAATATCTTTAACAAAGAATATGATGATAGTGCTTTCAACCGCTATGTATACCCAGGGCAGCCCCGTACTGCGAAGTTAGGAATAACATATAGTTTTTAA"
    annotation ""
    description "TonB-dependent receptor [Acinetobacter baumannii]"
    paralog 0
      lengths 2055
      lengths 2103
      longCentroidID 2103
      longCentroidID "16_0_20"
    mergedDNA 1
    name "group_282"
    genomeIDs "16;21"
    geneIDs "21_0_23;16_0_20"
    degrees 2
  ]
  node [
    id 994
    label "2446"
    size 2
    centroid "21_0_24;16_0_21"
    maxLenId 1
      members "16"
      members "21"
      seqIDs "16_0_21"
      seqIDs "21_0_24"
    hasEnd 0
    protein "MSQKFQIRLEHLINQGEQISDQSYKNTNGYMNFSQESKDLYVQWIVSSKSLLKLISDDKKAIHYELFLSAENKAHSMETQPLILKRLISILRATLDDLNSGCLTSFKQLIQADVFDSELDQAKHFLESGYPVAAAVTAGVVLESSIKELCKNNGIDIYPPDSTKPKKLDVLNAALKNADIYNILQQKKITALADIRNNAAHGNIDQFTSEDVKDMIRDIERFLLEYAS;MRLQNDLVLEKNMSQKFQIRLEHLINQGEQISDQSYKNTNGYMNFSQESKDLYVQWIVSSKSLLKLISDDKKAIHYELFLSAENKAHSMETQPLILKRLISILRATLDDLNSGCLTSFKQLIQADVFDSELDQAKHFLESGYPVAAAVTAGVVLESSIKELCKNNGIDIYPPDSTKPKKLDVLNAALKNADIYNILQQKKITALADIRNNAAHGNIDQFTSEDVKDMIRDIERFLLEYAS"
    dna "ATGTCCCAAAAATTTCAAATTAGATTAGAACACCTAATTAATCAAGGCGAACAAATATCGGATCAATCTTATAAAAATACAAATGGGTATATGAACTTTTCACAAGAATCAAAGGATTTATATGTTCAATGGATTGTTAGTTCGAAATCATTACTTAAATTAATTTCTGATGATAAAAAAGCAATTCACTATGAACTTTTTCTTTCAGCAGAAAATAAAGCTCATAGCATGGAAACACAGCCACTTATTTTAAAACGTCTTATCAGTATCTTAAGGGCAACTTTAGATGATCTAAATAGTGGTTGTTTAACCTCTTTTAAACAACTTATACAAGCTGATGTTTTTGATAGTGAATTAGACCAAGCTAAACATTTTTTAGAATCTGGTTATCCTGTTGCAGCTGCTGTTACTGCAGGAGTAGTGCTAGAGTCATCAATTAAAGAACTTTGTAAGAATAATGGCATAGATATTTATCCTCCTGATTCTACTAAGCCTAAAAAACTTGATGTTTTGAATGCTGCATTAAAAAATGCTGATATTTATAATATTCTCCAACAAAAGAAAATTACAGCTTTAGCTGATATTCGAAATAATGCAGCCCATGGAAACATTGATCAATTTACGAGTGAGGATGTAAAAGATATGATTCGCGATATTGAGCGGTTTTTACTGGAATATGCTTCTTAA;ATGCGACTTCAGAATGACTTAGTACTTGAGAAAAATATGTCCCAAAAATTTCAAATTAGATTAGAACACCTAATTAATCAAGGCGAACAAATATCGGATCAATCTTATAAAAATACAAATGGGTATATGAACTTTTCACAAGAATCAAAGGATTTATATGTTCAATGGATTGTTAGTTCGAAATCATTACTTAAATTAATTTCTGATGATAAAAAAGCAATTCACTATGAACTTTTTCTTTCAGCAGAAAATAAAGCTCATAGCATGGAAACACAGCCACTTATTTTAAAACGTCTTATCAGTATCTTAAGGGCAACTTTAGATGATCTAAATAGTGGTTGTTTAACCTCTTTTAAACAACTTATACAAGCTGATGTTTTTGATAGTGAATTAGACCAAGCTAAACATTTTTTAGAATCTGGTTATCCTGTTGCAGCTGCTGTTACTGCAGGAGTAGTGCTAGAGTCATCAATTAAAGAACTTTGTAAGAATAATGGCATAGATATTTATCCTCCTGATTCTACTAAGCCTAAAAAACTTGATGTTTTGAATGCTGCATTAAAAAATGCTGATATTTATAATATTCTCCAACAAAAGAAAATTACAGCTTTAGCTGATATTCGAAATAATGCAGCCCATGGAAACATTGATCAATTTACGAGTGAGGATGTAAAAGATATGATTCGCGATATTGAGCGGTTTTTACTGGAATATGCTTCTTAA"
    annotation ""
    description "hypothetical protein"
    paralog 0
      lengths 687
      lengths 723
      longCentroidID 723
      longCentroidID "16_0_21"
    mergedDNA 1
    name "group_283"
    genomeIDs "16;21"
    geneIDs "16_0_21;21_0_24"
    degrees 2
  ]
  node [
    id 995
    label "2452"
    size 4
    centroid "6_0_59;9_0_165"
    maxLenId 1
      members "9"
      members "6"
      members "42"
      members "34"
      seqIDs "6_0_59"
      seqIDs "42_0_75"
      seqIDs "9_0_165"
      seqIDs "34_0_78"
    hasEnd 0
    protein "MEQYFEWDEAKNRKNQKKHDISFETASLVFEDPLRISIQDRHTNGEERWQTIGKVKGVLMLLVAHTIFDEDDCEIIRIISARQVTKAERNQYEHG;MFFMEQYFEWDEAKNRKNQKKHDISFETASLVFEDPLRISIQDRHTNGEERWQTIGKVKGVLMLLVAHTIFDEDDCEIIRIISARQVTKAERNQYEHG"
    dna "ATGGAACAGTATTTCGAATGGGATGAGGCAAAGAATCGAAAGAATCAGAAAAAGCATGATATCTCTTTTGAAACTGCAAGCCTTGTTTTTGAAGATCCTCTACGGATCTCAATCCAAGACAGACATACCAATGGGGAAGAGCGTTGGCAAACCATTGGTAAGGTTAAAGGCGTACTGATGTTATTAGTCGCTCATACCATCTTTGATGAAGATGACTGTGAAATCATACGAATCATTAGTGCAAGACAAGTAACCAAAGCGGAGCGCAATCAATATGAGCATGGTTAG;ATGTTTTTTATGGAACAGTATTTCGAATGGGATGAGGCAAAGAATCGAAAGAATCAGAAAAAGCATGATATCTCTTTTGAAACTGCAAGCCTTGTTTTTGAAGATCCTCTACGGATCTCAATCCAAGACAGACATACCAATGGGGAAGAGCGTTGGCAAACCATTGGTAAGGTTAAAGGCGTACTGATGTTATTAGTCGCTCATACCATCTTTGATGAAGATGACTGTGAAATCATACGAATCATTAGTGCAAGACAAGTAACCAAAGCGGAGCGCAATCAATATGAGCATGGTTAG"
    annotation ""
    description "BrnT family toxin [Acinetobacter]"
    paralog 0
      lengths 288
      lengths 288
      lengths 288
      lengths 297
      longCentroidID 297
      longCentroidID "9_0_165"
    mergedDNA 1
    name "group_287"
    genomeIDs "9;6;42;34"
    geneIDs "6_0_59;42_0_75;9_0_165;34_0_78"
    degrees 3
  ]
  node [
    id 996
    label "2455"
    size 2
    centroid "33_0_74;29_0_125"
    maxLenId 1
      members "33"
      members "29"
      seqIDs "29_0_125"
      seqIDs "33_0_74"
    hasEnd 0
    protein "MHRLQIGGIDRRQSPGQRRADFAVVNQRCHRIQNLALLIHVGRAVDRPREHQLVVDRHRLALENHDIECLGIVDQSEPSLWGDQFGDVGDMLLGMCGRKDESGSTDAEFGDLWRERTRMVDDVVSSKPSYPLLGFRSRGCGDDGEVRALSRDLDGDRPNPARATDDEDRLRRTGYGLRHVQAVEHRLPGRQRRQRQRRRFRPGERRRFVTDNPGVDEMELRIGTGPCDRSGIIDLVA;MKAIGYKVPGPIAADAALVDINLPRPVAAGYDILVEVKAVSVNPVDYKVRNSTPPADGDWKVLGWDAAGIVREVGPDVTQFELGDEVYYAGSITRPGTNAEFHLVDARIVGHKPASLSWAEAAALPLTTLTAWEAMFDRLDVAKPVPGAAEAILIIGGAGGVGSIAVQIARQRTDLTVIATASRPETQEWVRGLGAHHVIDHSRPLAPQIAELGIGAPAFVFSTTHTEQHVADIAELIAPQGRFGLIDDPKAFDIMVFKRKAVSIHHELMFTRSIYGTPDMNEQGEILDAMAALVDDGKIRTTLTRRLSPINAANLKTVHALIESGAAKGKIVLEGF"
    dna "ATGCACCGTCTTCAGATTGGCGGCATTGATCGGCGACAGTCGCCGGGTCAGCGTCGTGCGGATTTTGCCGTCGTCAACCAGCGCTGCCATCGCATCCAGAATCTCGCCCTGCTCATTCATGTCGGGCGTGCCGTAGATCGACCGCGTGAACATCAGCTCGTGGTGGATCGACACCGCCTTGCGCTTGAAAACCATGATATCGAATGCCTTGGGATCGTCGATCAGTCCGAACCGTCCTTGTGGGGCGATCAGTTCGGCGATGTCGGCGACATGTTGCTCGGTATGTGTGGTCGAAAAGACGAAAGCGGGAGCACCGATGCCGAGTTCGGCGATCTGTGGCGCGAGCGGACGAGAATGGTCGATGACGTGGTGAGCTCCAAGCCCTCTTACCCACTCTTGGGTTTCCGGTCGAGAGGCTGTGGCGATGACGGTGAGGTCCGTGCGCTGTCGCGCGATCTGGACGGCGATCGACCCAACCCCGCCCGCGCCACCGATGATGAGGATCGCCTCCGCCGCACCGGGTACGGGCTTCGCCACGTCCAGGCGGTCGAACATCGCCTCCCAGGCCGTCAACGTCGTCAGCGGCAGCGCCGCCGCTTCCGCCCAGGAGAGCGACGCAGGTTTGTGACCGACAATCCGGGCGTCGACGAGATGGAACTCCGCATTGGTACCGGGCCGTGTGATCGATCCGGCATAATAGACCTCGTCGCCTAA;ATGAAAGCCATTGGTTACAAGGTTCCGGGACCCATCGCCGCGGATGCCGCGCTGGTCGACATCAATCTGCCTCGGCCTGTCGCTGCAGGATACGATATCCTGGTTGAGGTGAAGGCCGTCTCGGTCAACCCGGTCGACTACAAGGTCCGCAACAGCACGCCGCCGGCAGATGGCGATTGGAAGGTGCTGGGATGGGATGCCGCCGGGATTGTGCGCGAGGTCGGCCCCGACGTCACGCAGTTCGAGTTAGGCGACGAGGTCTATTATGCCGGATCGATCACACGGCCCGGTACCAATGCGGAGTTCCATCTCGTCGACGCCCGGATTGTCGGTCACAAACCTGCGTCGCTCTCCTGGGCGGAAGCGGCGGCGCTGCCGCTGACGACGTTGACGGCCTGGGAGGCGATGTTCGACCGCCTGGACGTGGCGAAGCCCGTACCCGGTGCGGCGGAGGCGATCCTCATCATCGGTGGCGCGGGCGGGGTTGGGTCGATCGCCGTCCAGATCGCGCGACAGCGCACGGACCTCACCGTCATCGCCACAGCCTCTCGACCGGAAACCCAAGAGTGGGTAAGAGGGCTTGGAGCTCACCACGTCATCGACCATTCTCGTCCGCTCGCGCCACAGATCGCCGAACTCGGCATCGGTGCTCCCGCTTTCGTCTTTTCGACCACACATACCGAGCAACATGTCGCCGACATCGCCGAACTGATCGCCCCACAAGGACGGTTCGGACTGATCGACGATCCCAAGGCATTCGATATCATGGTTTTCAAGCGCAAGGCGGTGTCGATCCACCACGAGCTGATGTTCACGCGGTCGATCTACGGCACGCCCGACATGAATGAGCAGGGCGAGATTCTGGATGCGATGGCAGCGCTGGTTGACGACGGCAAAATCCGCACGACGCTGACCCGGCGACTGTCGCCGATCAATGCCGCCAATCTGAAGACGGTGCATGCACTGATCGAAAGTGGCGCGGCTAAAGGCAAGATCGTCCTCGAAGGCTTCTAA"
    annotation ""
    description "hypothetical protein"
    paralog 0
      lengths 714
      lengths 1014
      longCentroidID 1014
      longCentroidID "29_0_125"
    mergedDNA 1
    name "group_290"
    genomeIDs "33;29"
    geneIDs "29_0_125;33_0_74"
    degrees 2
  ]
  node [
    id 997
    label "2463"
    size 5
    centroid "6_0_22;9_0_117;9_0_118"
    maxLenId 0
      members "6"
      members "42"
      members "40"
      members "9"
      members "34"
      seqIDs "40_0_20"
      seqIDs "42_0_22"
      seqIDs "6_0_22"
      seqIDs "34_0_22"
      seqIDs "9_0_118"
      seqIDs "9_0_117"
    hasEnd 0
    protein "MRCRSLSYQLQCSNSTHGRGGEDIGIDRRNWFGSGVKLGVNYWSLGRRQEKACASTPQNRRFLMTHAVDGASWINSTVATLLCGVAFRSQPGALRRIFQSPHGSLVQVTMAPHFECDASDIEGISSSKSAGMPHENVDVFGAYYIDEQNRYARKGKPSL;MNAMSLSELPTSVLELHTWPWWRRYWNRPPELVRKRCEAWCELLELREAAGKGVRLNTPKSKIFDDSRRRWSILDKLDRGNFTLRSRFPVSAWGAKEDFPKSTWIASASDDGASL;MAPHFECDASDIEGISSSKSAGMPHENVDVFGAYYIDEQNRYARKGKPSL"
    dna "ATGCGATGTCGCTCTCTGAGTTACCAACTTCAGTGCTCGAACTCCACACATGGCCGTGGTGGCGAAGATATTGGAATCGACCGCCGGAACTGGTTCGGAAGCGGTGTGAAGCTTGGTGTGAACTATTGGAGCTTAGGGAGGCGGCAGGAAAAGGCGTGCGCCTCAACACCCCAAAATCGAAGATTTTTGATGACTCACGCCGTCGATGGAGCATCCTGGATAAACTCGACCGTGGCAACTTTACTTTGCGGAGTCGCTTTCCGGTCTCAGCCTGGGGCGCTAAGGAGGATTTTCCAAAGTCCACATGGATCGCTAGTGCAAGTGACGATGGCGCCTCACTTTGAATGCGACGCAAGCGATATAGAGGGCATCTCCTCAAGTAAGTCAGCAGGCATGCCGCACGAAAATGTGGATGTCTTTGGTGCCTACTATATTGATGAGCAGAATCGATATGCCAGAAAAGGAAAGCCCTCGCTCTGA;ATGAATGCGATGTCGCTCTCTGAGTTACCAACTTCAGTGCTCGAACTCCACACATGGCCGTGGTGGCGAAGATATTGGAATCGACCGCCGGAACTGGTTCGGAAGCGGTGTGAAGCTTGGTGTGAACTATTGGAGCTTAGGGAGGCGGCAGGAAAAGGCGTGCGCCTCAACACCCCAAAATCGAAGATTTTTGATGACTCACGCCGTCGATGGAGCATCCTGGATAAACTCGACCGTGGCAACTTTACTTTGCGGAGTCGCTTTCCGGTCTCAGCCTGGGGCGCTAAGGAGGATTTTCCAAAGTCCACATGGATCGCTAGTGCAAGTGACGATGGCGCCTCACTTTGA;ATGGCGCCTCACTTTGAATGCGACGCAAGCGATATAGAGGGCATCTCCTCAAGTAAGTCAGCAGGCATGCCGCACGAAAATGTGGATGTCTTTGGTGCCTACTATATTGATGAGCAGAATCGATATGCCAGAAAAGGAAAGCCCTCGCTCTGA"
    annotation ""
    description "hypothetical protein"
    paralog 0
      lengths 480
      lengths 480
      lengths 480
      lengths 480
      lengths 348
      lengths 153
      longCentroidID 480
      longCentroidID "6_0_22"
    mergedDNA 1
    name "group_292"
    genomeIDs "6;42;40;9;34"
    geneIDs "40_0_20;42_0_22;6_0_22;34_0_22;9_0_118;9_0_117"
    degrees 2
  ]
  node [
    id 998
    label "2468"
    size 5
    centroid "6_0_15;9_0_110"
    maxLenId 0
      members "6"
      members "42"
      members "40"
      members "9"
      members "34"
      seqIDs "6_0_15"
      seqIDs "42_0_15"
      seqIDs "40_0_13"
      seqIDs "9_0_110"
      seqIDs "34_0_15"
    hasEnd 0
    protein "MDEAIVVFSRKGIFQTTIAARDVRSREHARKLWPLVSPGASRQMVTWVSPSFESGKLRRRSHFRVLPAQHTFNPKAHFDDEEASRWRAVQESPEHRQAKELVAAELSRRLNAGLAMPWAFKDTDASDYALEGNLLLGADRVATEHPLETPFGSKFRLDVAVLGPPVQVEPMVLGGVEIELSHAFDGRKALIGKSLGFPLISIDITEMMLDELTPEWAQRVLTTTTRSHEQGRRQTYIYLHDLLYHLYAQLPTMRR;VEIDVGLPASLLVAPRGCGQYPLCPLRREFVQHHLRDVDGDQRKSERLPDQRLAAVEGVAEFDFNAAKHHRLDLNRRPEHGNVEPEFAAEWRLQRMLGCHPVGTQQQVAFQRIVRRIRIFERPRHRKPGIQASGEFGSDKFFRLSVFGAFLHSAPPAGFFIVEVRFRIKGVLGRKHAEVGSPTQLPALKGGADPCHHLP"
    dna "ATGGACGAGGCGATCGTAGTCTTCTCTCGGAAAGGGATTTTCCAGACTACGATTGCCGCGCGTGACGTTCGCAGCCGGGAACATGCACGCAAGCTGTGGCCCCTGGTGTCTCCCGGCGCATCACGGCAGATGGTGACATGGGTCAGCCCCTCCTTTGAGAGCGGGAAGTTGCGTCGGAGATCCCACTTCCGCGTGCTTCCTGCCCAACACACCTTTAATCCGAAAGCGCACTTCGACGATGAAGAAGCCAGCCGGTGGCGCGCTGTGCAGGAAAGCCCCGAACACCGACAGGCGAAAGAACTTGTCGCTGCCGAACTCTCCCGACGCTTGAATGCCGGGCTTGCGATGCCGTGGGCGTTCAAAGATACGGATGCGTCGGACTATGCGCTGGAAGGCAACTTGTTGCTGGGTGCCGACCGGGTGGCAACCGAGCATCCTCTGGAGACGCCATTCGGCAGCAAATTCCGGCTCGACGTTGCCGTGCTCGGGCCGCCGGTTCAGGTCGAGCCGATGGTGCTTGGCGGCGTTGAAATCGAACTCAGCCACGCCTTCGACGGCCGCAAGGCGCTGATCGGGAAGTCGCTCGGATTTCCGTTGATCTCCATCGACATCACGGAGATGATGCTGGACGAACTCACGCCTGAGTGGGCACAGCGGGTACTGACCACAACCACGCGGAGCCACGAGCAAGGACGCCGGCAGACCTACATCTATCTCCACGACCTGCTGTACCACCTCTACGCGCAATTGCCAACGATGAGACGCTGA;GTGGAGATAGATGTAGGTCTGCCGGCGTCCTTGCTCGTGGCTCCGCGTGGTTGTGGTCAGTACCCGCTGTGCCCACTCAGGCGTGAGTTCGTCCAGCATCATCTCCGTGATGTCGATGGAGATCAACGGAAATCCGAGCGACTTCCCGATCAGCGCCTTGCGGCCGTCGAAGGCGTGGCTGAGTTCGATTTCAACGCCGCCAAGCACCATCGGCTCGACCTGAACCGGCGGCCCGAGCACGGCAACGTCGAGCCGGAATTTGCTGCCGAATGGCGTCTCCAGAGGATGCTCGGTTGCCACCCGGTCGGCACCCAGCAACAAGTTGCCTTCCAGCGCATAGTCCGACGCATCCGTATCTTTGAACGCCCACGGCATCGCAAGCCCGGCATTCAAGCGTCGGGAGAGTTCGGCAGCGACAAGTTCTTTCGCCTGTCGGTGTTCGGGGCTTTCCTGCACAGCGCGCCACCGGCTGGCTTCTTCATCGTCGAAGTGCGCTTTCGGATTAAAGGTGTGTTGGGCAGGAAGCACGCGGAAGTGGGATCTCCGACGCAACTTCCCGCTCTCAAAGGAGGGGCTGACCCATGTCACCATCTGCCGTGA"
    annotation ""
    description "hypothetical protein [Acinetobacter beijerinckii]"
    paralog 0
      lengths 768
      lengths 768
      lengths 768
      lengths 768
      lengths 600
      longCentroidID 768
      longCentroidID "6_0_15"
    mergedDNA 1
    name "group_298"
    genomeIDs "6;42;40;9;34"
    geneIDs "6_0_15;42_0_15;40_0_13;9_0_110;34_0_15"
    degrees 2
  ]
  node [
    id 999
    label "2476"
    size 3
    centroid "38_0_43;29_0_105;33_0_53"
    maxLenId 1
      members "33"
      members "29"
      members "38"
      seqIDs "38_0_43"
      seqIDs "33_0_53"
      seqIDs "29_0_105"
    hasEnd 0
    protein "MQYLSNVKSNHTHQFDEGNPLAQKKILIATILTGVMMVFEIFGGWFFNSMALLADGWHMSSHMLALGLAYFAYRMARKYSQDQRFCFGTWKIEILAGYSSAILLMVVAVFMGIQSVERLMNPVNIHYNEAISIAVIGLIVNFVCAWLLHDSSHHHHHGHKHDHHHHDHAHNHDNHDLNQKAAFLHVVADAVTSILAIIALFAGKFFGWDFLDAVLGIVGAILVAHWSWGLIRETGKILLDAEMEHPVVGEIIEVIEELDAQAVITDIHVWKVGKGKFSCILSLDSDSNKLTADSVRKGLSIHEEIVHVSV;VGEYLLWHIQMQYLSNVKSNHTHQFDEGNPLAQKKILIATILTGVMMVFEIFGGWFFNSMALLADGWHMSSHMLALGLAYFAYRMARKYSQDQRFCFGTWKIEILAGYSSAILLMVVAVFMGIQSVERLMNPVNIHYNEAISIAVIGLIVNFVCAWLLHDSSHHHHHGHKHDHHHHDHAHNHDNHDLNQKAAFLHVVADAVTSILAIIALFAGKFFGWDFLDAVLGIVGAILVAHWSWGLIRETGKILLDAEMEHPVVGEIIEVIEELDAQAVITDIHVWKVGKGKFSCILSLDSDSNKLTADSVRKGLSIHEEIVHVSVEINRITQFQVAI;MQYLSNVKSNHTHQFDEGNPLAQKKILIATILTGVMMVFEIFGGWFFNSMALLADGWHMSSHMLALGLAYFAYRMARKYSQDQRFCFGTWKIEILAGYSSAILLMVVAVFMGIQSVERLMNPVNIHYNEAISIAVIGLIVNFVCAWLLHDSSHHHHHGHKHDHHHHDHAHNHDNHDLNQKAAFLHVVADAVTSILAIIALFAGKFFGWDFLDAVLGIVGAILVAHWSWGLIRETGKILLDAEMEHPVVGEIIEVIEELDAQAVITDIHVWKVGKGKFSCILSLDSDSNKLTADSVRKGLSIHEEIVHVSVEINRITQFQVAI"
    dna "ATGCAATATTTAAGTAATGTAAAAAGTAACCATACCCATCAATTTGATGAGGGGAATCCTTTAGCACAAAAGAAAATTTTGATAGCAACCATTTTAACTGGCGTGATGATGGTCTTTGAAATTTTTGGGGGATGGTTTTTTAATTCAATGGCTTTGTTAGCAGATGGGTGGCATATGAGTTCACATATGCTGGCGTTAGGCTTAGCATATTTTGCGTATAGAATGGCTCGGAAATATTCACAAGATCAGCGTTTTTGCTTTGGCACTTGGAAAATTGAAATTTTAGCCGGTTACTCAAGCGCTATTCTATTGATGGTCGTTGCTGTATTTATGGGGATTCAGTCTGTTGAGCGTTTAATGAATCCAGTTAATATTCACTACAATGAAGCAATTTCAATTGCTGTAATTGGATTGATTGTAAATTTCGTATGTGCATGGTTGCTGCATGACAGTAGTCATCACCATCATCACGGTCATAAGCATGACCACCATCATCATGACCATGCTCACAATCATGATAATCATGACTTAAATCAAAAGGCTGCTTTTTTACATGTTGTGGCTGATGCAGTGACTTCTATATTGGCAATTATTGCATTGTTTGCCGGTAAGTTTTTTGGTTGGGACTTTCTGGATGCTGTATTGGGTATTGTAGGTGCCATCTTGGTCGCACACTGGTCTTGGGGATTAATTCGTGAAACAGGTAAAATCTTACTTGATGCTGAAATGGAACATCCTGTAGTTGGTGAAATTATTGAAGTCATTGAAGAATTAGATGCGCAGGCTGTTATTACTGATATTCATGTTTGGAAGGTAGGAAAAGGTAAATTTTCTTGTATTCTTTCATTAGATTCTGATAGCAATAAGCTGACAGCCGATAGTGTCAGAAAAGGGCTCTCTATACACGAAGAAATCGTTCATGTTTCCGTATAG;GTGGGGGAGTATCTATTGTGGCACATTCAAATGCAATATTTAAGTAATGTAAAAAGTAACCATACCCATCAATTTGATGAGGGGAATCCTTTAGCACAAAAGAAAATTTTGATAGCAACCATTTTAACTGGCGTGATGATGGTCTTTGAAATTTTTGGGGGATGGTTTTTTAATTCAATGGCTTTGTTAGCAGATGGGTGGCATATGAGTTCACATATGCTGGCGTTAGGCTTAGCATATTTTGCGTATAGAATGGCTCGGAAATATTCACAAGATCAGCGTTTTTGCTTTGGCACTTGGAAAATTGAAATTTTAGCCGGTTACTCAAGCGCTATTCTATTGATGGTCGTTGCTGTATTTATGGGGATTCAGTCTGTTGAGCGTTTAATGAATCCAGTTAATATTCACTACAATGAAGCAATTTCAATTGCTGTAATTGGATTGATTGTAAATTTCGTATGTGCATGGTTGCTGCATGACAGTAGTCATCACCATCATCACGGTCATAAGCATGACCACCATCATCATGACCATGCTCACAATCATGATAATCATGACTTAAATCAAAAGGCTGCTTTTTTACATGTTGTGGCTGATGCAGTGACTTCTATATTGGCAATTATTGCATTGTTTGCCGGTAAGTTTTTTGGTTGGGACTTTCTGGATGCTGTATTGGGTATTGTAGGTGCCATCTTGGTCGCACACTGGTCTTGGGGATTAATTCGTGAAACAGGTAAAATCTTACTTGATGCTGAAATGGAACATCCTGTAGTTGGTGAAATTATTGAAGTCATTGAAGAATTAGATGCGCAGGCTGTTATTACTGATATTCATGTTTGGAAGGTAGGAAAAGGTAAATTTTCTTGTATTCTTTCATTAGATTCTGATAGCAATAAGCTGACAGCCGATAGTGTCAGAAAAGGGCTCTCTATACACGAAGAAATCGTTCATGTTTCCGTAGAGATAAATCGAATAACTCAGTTTCAAGTTGCTATATAA;ATGCAATATTTAAGTAATGTAAAAAGTAACCATACCCATCAATTTGATGAGGGGAATCCTTTAGCACAAAAGAAAATTTTGATAGCAACCATTTTAACTGGCGTGATGATGGTCTTTGAAATTTTTGGGGGATGGTTTTTTAATTCAATGGCTTTGTTAGCAGATGGGTGGCATATGAGTTCACATATGCTGGCGTTAGGCTTAGCATATTTTGCGTATAGAATGGCTCGGAAATATTCACAAGATCAGCGTTTTTGCTTTGGCACTTGGAAAATTGAAATTTTAGCCGGTTACTCAAGCGCTATTCTATTGATGGTCGTTGCTGTATTTATGGGGATTCAGTCTGTTGAGCGTTTAATGAATCCAGTTAATATTCACTACAATGAAGCAATTTCAATTGCTGTAATTGGATTGATTGTAAATTTCGTATGTGCATGGTTGCTGCATGACAGTAGTCATCACCATCATCACGGTCATAAGCATGACCACCATCATCATGACCATGCTCACAATCATGATAATCATGACTTAAATCAAAAGGCTGCTTTTTTACATGTTGTGGCTGATGCAGTGACTTCTATATTGGCAATTATTGCATTGTTTGCCGGTAAGTTTTTTGGTTGGGACTTTCTGGATGCTGTATTGGGTATTGTAGGTGCCATCTTGGTCGCACACTGGTCTTGGGGATTAATTCGTGAAACAGGTAAAATCTTACTTGATGCTGAAATGGAACATCCTGTAGTTGGTGAAATTATTGAAGTCATTGAAGAATTAGATGCGCAGGCTGTTATTACTGATATTCATGTTTGGAAGGTAGGAAAAGGTAAATTTTCTTGTATTCTTTCATTAGATTCTGATAGCAATAAGCTGACAGCCGATAGTGTCAGAAAAGGGCTCTCTATACACGAAGAAATCGTTCATGTTTCCGTAGAGATAAATCGAATAACTCAGTTTCAAGTTGCTATATAA"
    annotation ""
    description "CDF family Co(II)/Ni(II) efflux transporter DmeF [Acinetobacter]"
    paralog 0
      lengths 933
      lengths 999
      lengths 969
      longCentroidID 999
      longCentroidID "29_0_105"
    mergedDNA 1
    name "group_304"
    genomeIDs "33;29;38"
    geneIDs "38_0_43;33_0_53;29_0_105"
    degrees 3
  ]
  node [
    id 1000
    label "2481"
    size 5
    centroid "6_0_28;40_0_26"
    maxLenId 1
      members "6"
      members "42"
      members "40"
      members "9"
      members "34"
      seqIDs "9_0_125"
      seqIDs "6_0_28"
      seqIDs "34_0_28"
      seqIDs "40_0_26"
      seqIDs "42_0_28"
    hasEnd 0
    protein "MKVKDLIEKLEKFDPELEVLIANEDDEIIGLNNMVRFFDVSHVSSVHAETRRNDVERNVEFTFVGMPTKHSREFIFIDVVSQF;MKVKDLIEKLEKFDPELEVLIANEDDEIIGLNNMVRFFDVSHVSSVHAETRRNDVERNVEFTFVGMPTKHSREFIFIDVVSQFLEFFFEITYRRLYEQ"
    dna "ATGAAAGTTAAAGATTTAATTGAAAAATTAGAAAAGTTTGATCCTGAATTAGAGGTTTTAATTGCCAATGAGGATGATGAGATCATTGGCCTAAACAACATGGTACGATTCTTTGATGTCAGTCATGTTTCTTCTGTTCATGCGGAAACACGAAGAAATGATGTAGAAAGGAATGTTGAATTTACATTCGTAGGAATGCCAACTAAACATTCTAGAGAGTTTATTTTCATTGATGTCGTTTCACAATTTTAG;ATGAAAGTTAAAGATTTAATTGAAAAATTAGAAAAGTTTGATCCTGAATTAGAGGTTTTAATTGCCAATGAGGATGATGAGATCATTGGCCTAAACAACATGGTACGATTCTTTGATGTCAGTCATGTTTCTTCTGTTCATGCGGAAACACGAAGAAATGATGTAGAAAGGAATGTTGAATTTACATTCGTAGGAATGCCAACTAAACATTCTAGAGAGTTTATTTTCATTGATGTCGTTTCACAATTTTTAGAATTTTTTTTTGAAATTACTTATAGAAGATTGTATGAACAATAA"
    annotation ""
    description "hypothetical protein [Acinetobacter sp. M131]"
    paralog 0
      lengths 252
      lengths 252
      lengths 252
      lengths 252
      lengths 297
      longCentroidID 297
      longCentroidID "40_0_26"
    mergedDNA 1
    name "group_305"
    genomeIDs "6;42;40;9;34"
    geneIDs "9_0_125;6_0_28;34_0_28;40_0_26;42_0_28"
    degrees 2
  ]
  node [
    id 1001
    label "2514"
    size 14
    centroid "2_0_52;11_0_92"
    maxLenId 1
      members "39"
      members "7"
      members "2"
      members "32"
      members "27"
      members "37"
      members "5"
      members "31"
      members "24"
      members "41"
      members "11"
      members "22"
      members "10"
      members "8"
      seqIDs "24_0_51"
      seqIDs "41_0_60"
      seqIDs "11_0_92"
      seqIDs "5_0_48"
      seqIDs "8_0_39"
      seqIDs "10_0_99"
      seqIDs "32_0_56"
      seqIDs "39_0_55"
      seqIDs "31_0_56"
      seqIDs "2_0_52"
      seqIDs "27_0_54"
      seqIDs "37_0_56"
      seqIDs "7_0_42"
      seqIDs "22_0_47"
    hasEnd 0
    protein "MKKVIGMRNSRTEAFKIVKASFAVDNLVVDNKGLQAINDYVKGSKTFEQARNTLVEMYRVR;MIHLKREFYEKVIGMRNSRTEAFKIVKASFAVDNLVVDNKGLQAINDYVKGSKTFEQARNTLVEMYRVR"
    dna "ATGAAAAAAGTTATTGGTATGAGAAACAGCCGTACTGAAGCCTTTAAAATCGTAAAAGCTTCATTTGCCGTAGATAATTTGGTTGTAGATAATAAAGGCTTACAAGCAATTAATGACTATGTGAAGGGTTCTAAGACATTTGAACAAGCCAGAAATACACTCGTTGAAATGTACCGTGTAAGATAA;ATGATCCATTTGAAGCGAGAATTTTATGAAAAAGTTATTGGTATGAGAAATAGCCGTACTGAAGCCTTTAAAATCGTAAAAGCTTCATTTGCCGTAGATAATTTGGTTGTAGATAATAAAGGCTTACAAGCAATTAATGACTATGTGAAGGGTTCTAAGACATTTGAACAAGCCAGAAATACACTCGTTGAAATGTACCGTGTAAGATAA"
    annotation ""
    description "hypothetical protein [Acinetobacter]"
    paralog 0
      lengths 186
      lengths 186
      lengths 186
      lengths 186
      lengths 186
      lengths 186
      lengths 186
      lengths 186
      lengths 186
      lengths 186
      lengths 186
      lengths 186
      lengths 186
      lengths 210
      longCentroidID 210
      longCentroidID "11_0_92"
    mergedDNA 1
    name "group_329"
    genomeIDs "39;7;2;32;27;37;5;31;24;41;11;22;10;8"
    geneIDs "24_0_51;41_0_60;11_0_92;5_0_48;8_0_39;10_0_99;32_0_56;39_0_55;31_0_56;2_0_52;27_0_54;37_0_56;7_0_42;22_0_47"
    degrees 2
  ]
  node [
    id 1002
    label "2549"
    size 2
    centroid "23_0_36;28_0_95"
    maxLenId 1
      members "28"
      members "23"
      seqIDs "23_0_36"
      seqIDs "28_0_95"
    hasEnd 0
    protein "MNTQSQWLGALLVIMGAVGWGTLGIASTQLANAGLSNSSVTGLRIVGTFICLLAFLPFLYKVLRTLQFQDIPKLVIQSLLGMLGMTFCYFNAVQHVGPAIAVALLYTAPIWSVVLSFIFLKERITLKSMMLTLVAVSGVACMMLGDNQLNMTGVLFGLASGICYAAYGVIGKDIIDHYSPTFLLFSSMMVSALAIFPFIHFQEIESLVSNIDFNIVIACILLIVFGTLLPFALYTYGLKYLKASQASIYTIFEPLTAVILASLFANVQLSNAQIFGVILIISVSLLNVILGKADLNPEKVYSTH;MNTQSQWFGALLVIMGAVGWGTLGIASTQLANAGLSNSSATGLRIVGTFICLLAFLPFLYNVLRTLQFQDIPKLVIQSLLGMLGMTFCYFNAVQHVGPAIAVALLYTAPIWSVVLSFIFLKERITLKSMMLTLVAVSGVACMMLGDNQLNMRGVLFGLASGICYAAYGVIGKDIIDHYSPTFLLFSSIMVSALAIFPFIHFQEIESLVSNIDFNIVIACILLIVFGTLLPFALYTFGLKYLKASQASIYTIFEPLTAVILASLFTNVQLSNAQIFGVILIISVSLLNVILGKADLNPEKVYSTH"
    dna "ATGAATACACAATCACAATGGCTTGGTGCTTTATTGGTCATTATGGGGGCAGTTGGTTGGGGGACTTTAGGCATTGCCAGTACCCAATTGGCAAATGCAGGCTTGAGTAATAGTTCAGTAACAGGATTGCGGATTGTCGGTACATTTATTTGTTTATTGGCCTTTTTACCTTTTCTTTATAAGGTTTTACGAACACTGCAATTTCAAGATATTCCTAAATTGGTCATTCAATCATTACTCGGTATGCTTGGAATGACTTTCTGTTATTTTAATGCGGTACAACATGTAGGACCAGCTATAGCAGTAGCATTGCTTTATACTGCTCCTATTTGGAGTGTGGTACTTTCTTTTATTTTTTTGAAAGAGCGAATAACGTTAAAGTCAATGATGCTCACTCTTGTGGCTGTGAGTGGTGTTGCATGTATGATGCTTGGTGATAATCAGCTCAATATGACGGGGGTTCTATTTGGTTTAGCCTCAGGCATTTGTTATGCTGCTTATGGGGTGATTGGTAAAGATATTATTGACCACTATAGCCCGACTTTTTTATTGTTCAGTTCAATGATGGTTAGTGCGCTTGCGATTTTTCCCTTTATTCACTTCCAAGAAATTGAAAGTCTGGTCTCGAATATAGACTTCAATATTGTGATTGCCTGTATCTTATTAATTGTGTTTGGGACGTTATTACCTTTTGCTTTATATACCTATGGATTGAAGTATTTAAAGGCATCACAAGCTTCTATTTATACTATTTTTGAACCATTAACAGCAGTCATTCTTGCCAGCCTGTTCGCCAATGTACAGCTTTCCAATGCGCAGATATTTGGAGTAATTTTGATTATTAGCGTGTCATTGCTCAATGTGATTTTAGGTAAAGCCGATCTCAATCCCGAAAAAGTTTATTCCACTCATTAA;ATGAATACACAATCACAATGGTTTGGTGCTTTATTGGTGATTATGGGGGCAGTTGGTTGGGGGACTTTAGGCATTGCCAGTACCCAATTGGCAAATGCAGGCTTGAGTAATAGCTCAGCAACAGGATTGCGGATTGTCGGTACATTTATTTGTTTATTGGCCTTTTTACCTTTTCTTTATAATGTTTTACGAACACTGCAATTTCAAGATATTCCTAAATTGGTCATTCAATCATTACTCGGTATGCTTGGAATGACTTTCTGTTATTTTAATGCGGTACAACATGTAGGACCAGCAATAGCAGTAGCATTGCTTTATACTGCTCCTATTTGGAGTGTGGTACTTTCTTTTATTTTTTTGAAAGAGCGAATAACTTTAAAGTCAATGATGCTCACTCTTGTGGCTGTGAGTGGTGTTGCATGTATGATGCTTGGTGATAATCAGCTCAATATGAGGGGGGTTCTATTTGGTTTAGCCTCAGGCATTTGTTATGCTGCTTATGGAGTGATTGGTAAAGATATTATTGACCACTATAGCCCGACTTTTTTATTGTTCAGTTCAATAATGGTTAGTGCGCTTGCGATTTTTCCCTTTATTCACTTCCAAGAAATTGAAAGTCTGGTCTCGAATATAGACTTCAATATTGTGATTGCCTGTATCTTATTAATTGTGTTTGGGACGTTATTACCTTTTGCTTTATATACCTTTGGATTGAAGTATTTAAAGGCATCACAAGCTTCTATTTATACTATTTTTGAACCATTAACAGCAGTCATTCTTGCCAGCCTGTTCACCAATGTACAACTTTCCAATGCGCAGATATTTGGAGTAATTTTGATTATTAGCGTGTCATTGCTCAATGTGATTTTAGGTAAAGCCGATCTCAATCCCGAAAAAGTTTATTCCACTCATTAA"
    annotation ""
    description "DMT family transporter [Acinetobacter]"
    paralog 0
      lengths 915
      lengths 915
      longCentroidID 915
      longCentroidID "28_0_95"
    mergedDNA 1
    name "group_342"
    genomeIDs "28;23"
    geneIDs "23_0_36;28_0_95"
    degrees 3
  ]
  node [
    id 1003
    label "2559"
    size 2
    centroid "17_0_34;4_0_15;17_0_33"
    maxLenId 1
      members "4"
      members "17"
      seqIDs "17_0_34"
      seqIDs "17_0_33"
      seqIDs "4_0_15"
    hasEnd 0
    protein "MQAGFHQHPDFEKIKWDKVQFTLNKQAIQPRPEQTLAEIGFDHKSLLRFVTPGLNGYKDAHV;MSVRAIRPDYDFEPRDLQKHYSGNILIYVGWDHHTLYCSAHAMLVSPQQTFQEFLDQQMQAGFHQHPDFEKIKWDKVQFTLNKQAIQPRPEQTLAEIGFDHKSLLRFVTPGLNGYKDAHV;MSVRAIRPDYDFEPRDLQKHYSGNILIYVGWDHHTLYCSAHAMWFRRSKLFRSFGSANASGFSSTS"
    dna "ATGCAAGCGGGTTTTCATCAACATCCTGACTTTGAAAAAATTAAATGGGATAAAGTGCAATTTACCCTGAACAAACAGGCGATTCAGCCACGCCCTGAACAGACCTTGGCAGAAATTGGCTTCGATCATAAATCACTACTGCGCTTTGTAACTCCAGGGCTGAATGGGTACAAGGACGCACACGTTTAA;ATGTCAGTACGCGCTATTCGCCCAGATTACGACTTTGAACCACGCGATCTACAAAAACACTATAGCGGCAATATTTTGATTTATGTGGGTTGGGATCATCACACTTTATATTGTTCTGCACACGCTATGTTGGTTTCGCCGCAGCAAACTTTTCAGGAGTTTTTGGATCAGCAAATGCAAGCGGGTTTTCATCAACATCCTGACTTTGAAAAAATTAAATGGGATAAAGTGCAATTTACCCTGAACAAACAGGCGATTCAGCCACGCCCTGAACAGACCTTGGCAGAAATTGGCTTCGATCATAAATCACTACTGCGCTTTGTAACTCCAGGGCTGAATGGGTACAAGGACGCACACGTTTAA;ATGTCAGTACGCGCTATTCGCCCAGATTACGACTTTGAACCACGCGATCTACAAAAACACTATAGCGGCAATATTTTGATTTATGTGGGTTGGGATCATCACACTTTATATTGTTCTGCACACGCTATGTGGTTTCGCCGCAGCAAACTTTTCAGGAGTTTTGGATCAGCAAATGCAAGCGGGTTTTCATCAACATCCTGA"
    annotation ""
    description "phenol hydroxylase [Acinetobacter sp.]"
    paralog 0
      lengths 189
      lengths 363
      lengths 201
      longCentroidID 363
      longCentroidID "4_0_15"
    mergedDNA 1
    name "group_350"
    genomeIDs "4;17"
    geneIDs "17_0_34;17_0_33;4_0_15"
    degrees 2
  ]
  node [
    id 1004
    label "2580"
    size 2
    centroid "30_0_93;35_0_48"
    maxLenId 0
      members "30"
      members "35"
      seqIDs "35_0_48"
      seqIDs "30_0_93"
    hasEnd 0
    protein "MELTQNNLQARLLWASLFLIFHLAFIIAPAGILLAAYFDKGMNFVLIVIGSLFLVINSYYLYEKFIKKTFIVTINSELYSQLQKISQDENKSIKDIINNKIKDIS;MDCYGLVLFLIFHLAFIIAPAGILLAAYFDKGMNFVLIVIGSLFLVINSYYLYEKFIKKTFIVTINSELYSQLQKISQDENKSIKDIINNKIKDIS"
    dna "ATGGAACTTACACAAAATAATTTACAGGCTCGACTGCTATGGGCTAGTTTATTCCTTATATTTCATCTTGCTTTTATTATTGCTCCAGCTGGTATTCTGCTAGCAGCTTACTTTGATAAAGGGATGAATTTCGTTCTTATTGTAATTGGTTCACTTTTTTTAGTTATAAACTCATATTATTTATATGAAAAATTCATCAAGAAGACATTTATAGTTACAATAAATAGTGAACTTTATTCTCAACTTCAGAAAATATCTCAAGATGAGAATAAAAGCATTAAAGATATTATAAATAATAAAATCAAAGATATTAGTTGA;ATGGACTGCTATGGGCTAGTTTTATTCCTTATATTTCATCTTGCTTTTATTATTGCTCCAGCTGGTATTCTGCTAGCAGCTTACTTTGATAAAGGGATGAATTTCGTTCTTATTGTAATTGGTTCACTTTTTTTAGTTATAAACTCATATTATTTATATGAAAAATTCATCAAGAAGACATTTATAGTTACAATAAATAGTGAACTTTATTCTCAACTTCAGAAAATATCTCAAGATGAGAATAAAAGCATTAAAGATATTATAAATAATAAAATCAAAGATATAAGTTGA"
    annotation ""
    description "hypothetical protein [Acinetobacter calcoaceticus/baumannii complex]"
    paralog 0
      lengths 318
      lengths 291
      longCentroidID 318
      longCentroidID "30_0_93"
    mergedDNA 1
    name "group_361"
    genomeIDs "30;35"
    geneIDs "35_0_48;30_0_93"
    degrees 3
  ]
  node [
    id 1005
    label "2598"
    size 4
    centroid "26_0_72;38_0_14"
    maxLenId 0
      members "33"
      members "29"
      members "38"
      members "26"
      seqIDs "38_0_14"
      seqIDs "29_0_14"
      seqIDs "26_0_72"
      seqIDs "33_0_15"
    hasEnd 0
    protein "MKIGIFWFLQKQVIGIAHPFNLNDADSIGLIDSPYTHVDYWKNMQSVYPELRHYEYEQIPRGRVIFDANKGKAIVYMDKKLFNTVTATKIYDFFDIDSENAIPRKDPHYRT;LQKQVIGIAHPFNLNDADSIGLIDSPYTHVDYWKNMQSVYPELRHYEYEQIPRGRVIFDANKGKAIVYMDKKLFNTVTATKIYDFFDIDSENAIPRKDPHYRT"
    dna "ATGAAAATAGGAATTTTTTGGTTTTTGCAAAAGCAAGTTATCGGCATAGCTCATCCATTCAATTTAAATGATGCAGATTCAATAGGCTTAATTGATAGTCCATATACACATGTCGATTATTGGAAAAATATGCAAAGTGTATACCCAGAACTACGTCATTATGAATATGAACAGATTCCAAGGGGTAGGGTAATTTTCGACGCAAATAAAGGAAAAGCAATCGTGTATATGGACAAAAAATTATTTAACACAGTAACAGCCACTAAAATTTATGATTTCTTTGATATAGATTCAGAAAATGCTATTCCAAGAAAAGATCCTCACTATCGTACTTAA;TTGCAAAAGCAAGTTATCGGCATAGCTCATCCATTCAATTTAAATGATGCAGATTCAATAGGCTTAATTGATAGTCCATATACACATGTCGATTATTGGAAAAATATGCAAAGTGTATACCCAGAACTACGTCATTATGAATATGAACAGATTCCAAGGGGTAGGGTAATTTTCGACGCAAATAAAGGAAAAGCAATCGTGTATATGGACAAAAAATTATTTAACACAGTAACAGCCACTAAAATTTATGATTTCTTTGATATAGATTCAGAAAATGCTATTCCAAGAAAAGATCCTCACTATCGTACTTAA"
    annotation ""
    description "hypothetical protein [Acinetobacter]"
    paralog 0
      lengths 336
      lengths 336
      lengths 336
      lengths 312
      longCentroidID 336
      longCentroidID "26_0_72"
    mergedDNA 1
    name "group_371"
    genomeIDs "33;29;38;26"
    geneIDs "38_0_14;29_0_14;26_0_72;33_0_15"
    degrees 2
  ]
  node [
    id 1006
    label "2604"
    size 4
    centroid "13_0_67;0_0_40"
    maxLenId 1
      members "36"
      members "0"
      members "13"
      members "30"
      seqIDs "0_0_40"
      seqIDs "36_0_41"
      seqIDs "13_0_67"
      seqIDs "30_0_99"
    hasEnd 0
    protein "MNTLIKAIVLSVSASVMGASAFAAPQENHNQPKHVNQHKKQVDQHKKQPVVQKAQAQKHTVKPSRDWKAGQVIPSQYRKGHSVDHKKYSNLTKPAKNQQWVKVNNDYVLINTVNHKIIKTIKG;MIRCGMNTLIKAIVLSVSASVMGASAFAAPQENHNQPKHVNQHKKQVDQHKKQPVVQKAQAQKHTVKPSRDWKAGQVIPSQYRKGHSVDHKKYSNLTKPAKNQQWVKVNNDYVLINTVNHKIIKTIKG"
    dna "ATGAATACATTAATTAAAGCAATTGTTTTATCAGTATCAGCTTCTGTTATGGGAGCTTCTGCTTTTGCCGCTCCACAAGAAAATCATAATCAGCCTAAACACGTTAATCAGCATAAAAAACAAGTTGACCAACATAAGAAACAGCCTGTAGTTCAAAAAGCTCAAGCTCAGAAGCATACTGTAAAACCTTCACGTGATTGGAAGGCTGGACAAGTTATTCCTTCTCAATACCGCAAAGGTCACTCAGTAGACCATAAAAAGTATAGCAACCTGACTAAACCAGCTAAGAACCAGCAATGGGTGAAAGTAAATAATGATTATGTGCTGATCAATACAGTGAATCACAAAATCATTAAAACTATCAAAGGTTAA;ATGATTAGGTGTGGTATGAATACATTAATTAAAGCAATTGTTTTATCAGTATCAGCTTCTGTTATGGGAGCTTCTGCTTTTGCCGCTCCACAAGAAAATCATAATCAGCCTAAACACGTTAATCAGCATAAAAAACAAGTTGACCAACATAAGAAACAGCCTGTAGTTCAAAAAGCTCAAGCTCAGAAGCATACTGTAAAACCTTCACGTGATTGGAAGGCTGGACAAGTTATTCCTTCTCAATACCGCAAAGGTCACTCAGTAGACCATAAAAAGTATAGCAACCTGACTAAACCAGCTAAGAACCAGCAATGGGTGAAAGTAAATAATGATTATGTGCTGATCAATACAGTGAATCACAAAATCATTAAAACTATCAAAGGTTAA"
    annotation ""
    description "RcnB family protein [Acinetobacter]"
    paralog 0
      lengths 372
      lengths 372
      lengths 387
      lengths 387
      longCentroidID 387
      longCentroidID "0_0_40"
    mergedDNA 1
    name "group_373"
    genomeIDs "36;0;13;30"
    geneIDs "0_0_40;36_0_41;13_0_67;30_0_99"
    degrees 4
  ]
  node [
    id 1007
    label "2606"
    size 4
    centroid "0_0_42;13_0_69;30_0_101;13_0_70"
    maxLenId 0
      members "13"
      members "0"
      members "30"
      members "36"
      seqIDs "13_0_70"
      seqIDs "30_0_101"
      seqIDs "13_0_69"
      seqIDs "36_0_43"
      seqIDs "0_0_42"
    hasEnd 0
    protein "MRYTMKKLLLVSLLGTVAATTANAGSTTIQPYVGAGYTFLNNDNVDVHFLGLNGGLQFNEYVGAEVFWNKSVNDIEFDGDLEELGVRTDADVQYYGIGLTAKYPLANNFYAKGMAGYARVDLDVDATYQGYTVSASEDDSGLIIQAGAGYNFTPNLAAEVAYTHVNAFDGFNGVNAQLKYNF;MVVCNLMNMLVLEVFWNKSVNDIEFDGDLEELGVRTDADVQYYGIGLTAKYPLANNFYAKGMAGYARVDLDVDATYQGYTVSASEDDSGLIIQAGAGYNFTPNLAAEVAYTHVNAFDGFNGVNAQLKYNF;MKKLLLVSLLGTVAATTANAGSTTIQPYVGAGYTFLNNDNVDVHFLGLNGGLQFNEYVGAEVFWNKSVNDIEFDGDLEELGVRTDADVQYYGIGLTAKYPLANNFYAKGMAGYARVDLDVDATYQGYTVSASEDDSGLIIQAGAGYNFTPNLAAEVAYTHVNAFDGFNGVNAQLKYNF;MKKLLLVSLLGTVAATTANAGSTTIQPYVGAGYTFLNNDDVDVHFLGLNGGLQFNEYVGAGSILE"
    dna "ATGAGATATACAATGAAAAAACTGCTTTTGGTATCACTTCTTGGGACTGTTGCAGCAACTACAGCAAATGCTGGTAGTACAACAATTCAGCCATATGTAGGCGCTGGCTATACATTTTTAAATAACGATAATGTTGATGTACATTTTCTAGGTCTGAATGGTGGTTTGCAATTTAATGAATATGTTGGTGCTGAAGTATTCTGGAATAAATCTGTGAATGACATCGAGTTCGATGGCGATTTAGAAGAACTTGGTGTAAGAACTGATGCCGATGTTCAATACTATGGTATTGGCTTAACAGCTAAATATCCTTTAGCAAATAACTTCTATGCTAAAGGTATGGCAGGTTATGCACGTGTTGACCTCGATGTAGATGCTACTTATCAAGGTTATACAGTTTCAGCTAGCGAAGATGATTCCGGTTTAATCATTCAGGCTGGGGCTGGCTATAACTTCACTCCAAACTTGGCTGCAGAAGTAGCTTACACACACGTTAATGCGTTTGATGGCTTTAATGGTGTAAATGCTCAATTAAAATATAACTTCTAA;ATGGTGGTTTGCAATTTAATGAATATGTTGGTGCTGGAAGTATTCTGGAATAAATCTGTGAATGACATCGAGTTCGATGGCGATTTAGAAGAACTTGGTGTAAGAACTGATGCCGATGTTCAATACTATGGTATTGGCTTAACAGCTAAATATCCTTTAGCAAATAACTTCTATGCTAAAGGTATGGCAGGTTATGCACGTGTTGACCTCGATGTAGATGCTACTTATCAAGGTTATACAGTTTCAGCTAGCGAAGATGATTCCGGTTTAATCATTCAGGCTGGGGCTGGCTATAACTTCACTCCAAACTTGGCTGCAGAAGTAGCTTACACACACGTTAATGCGTTTGATGGCTTTAATGGTGTAAATGCTCAATTAAAATATAACTTCTAA;ATGAAAAAACTGCTTTTGGTATCACTTCTTGGGACTGTTGCAGCAACTACAGCAAATGCTGGTAGTACAACAATTCAGCCATATGTAGGCGCTGGCTATACATTTTTAAATAACGATAATGTTGATGTACATTTTCTAGGTCTGAATGGTGGTTTGCAATTTAATGAATATGTTGGTGCTGAAGTATTCTGGAATAAATCTGTGAATGACATCGAGTTCGATGGCGATTTAGAAGAACTTGGTGTAAGAACTGATGCCGATGTTCAATACTATGGTATTGGCTTAACAGCTAAATATCCTTTAGCAAATAACTTCTATGCTAAAGGTATGGCAGGTTATGCACGTGTTGACCTCGATGTAGATGCTACTTATCAAGGTTATACAGTTTCAGCTAGCGAAGATGATTCCGGTTTAATCATTCAGGCTGGGGCTGGCTATAACTTCACTCCAAACTTGGCTGCAGAAGTAGCTTACACACACGTTAATGCGTTTGATGGCTTTAATGGTGTAAATGCTCAATTAAAATATAACTTCTAA;ATGAAAAAACTGCTTTTGGTATCACTTCTTGGGACTGTTGCAGCAACTACAGCAAATGCTGGTAGTACAACAATTCAGCCATATGTAGGCGCTGGTTATACATTTTTAAATAACGATGATGTTGATGTACATTTTCTAGGTCTGAATGGTGGTTTGCAATTTAATGAATATGTTGGTGCTGGAAGTATTCTGGAATAA"
    annotation ""
    description "porin family protein [Acinetobacter calcoaceticus/baumannii complex]"
    paralog 0
      lengths 549
      lengths 549
      lengths 393
      lengths 537
      lengths 198
      longCentroidID 549
      longCentroidID "0_0_42"
    mergedDNA 1
    name "group_374"
    genomeIDs "13;0;30;36"
    geneIDs "13_0_70;30_0_101;13_0_69;36_0_43;0_0_42"
    degrees 3
  ]
  node [
    id 1008
    label "2624"
    size 24
    centroid "0_0_61;30_0_120;10_0_120"
    maxLenId 0
      members "3"
      members "2"
      members "5"
      members "31"
      members "24"
      members "41"
      members "22"
      members "30"
      members "12"
      members "8"
      members "20"
      members "18"
      members "39"
      members "7"
      members "0"
      members "32"
      members "27"
      members "36"
      members "37"
      members "11"
      members "13"
      members "35"
      members "10"
      members "15"
      seqIDs "8_0_50"
      seqIDs "18_0_26"
      seqIDs "41_0_77"
      seqIDs "7_0_58"
      seqIDs "24_0_68"
      seqIDs "15_0_78"
      seqIDs "36_0_64"
      seqIDs "37_0_72"
      seqIDs "20_0_56"
      seqIDs "0_0_61"
      seqIDs "30_0_120"
      seqIDs "11_0_110"
      seqIDs "13_0_83"
      seqIDs "35_0_70"
      seqIDs "27_0_70"
      seqIDs "2_0_62"
      seqIDs "10_0_120"
      seqIDs "31_0_72"
      seqIDs "32_0_72"
      seqIDs "3_0_31"
      seqIDs "5_0_64"
      seqIDs "39_0_71"
      seqIDs "22_0_63"
      seqIDs "12_refound_85"
    hasEnd 0
    protein "LSVVVIQDIYKDFKMTIITLLDVETKKKVIVRSVIDPIARIDKKGNIQIIQIHKWLYDESGDFVDEDLYEALNNGEVGIYLTLQYMIIDIEN;MTIITLLDVETKKKVIVRSVIDPIARIDKKGNIQIIQIHKWLYDESGDFVDEDLYEALNNGEVGIYITLQYMIINIEN;MTIITLLDVETKKKVIVRSVIDPIARIDKKGNIQIIQIHKWLYDESGDFVDEDLYEALNNGEVGIYLTLQYMIIDIEN;ERSCYTGYL*GF*NDNYHIA*C*DEEEDDSSVRNRPNSENRQKGNIQIIQIHKWLYDESGDFVDEDLYEALNNGEVGIYLTLQYMIIDIEN*X"
    dna "TTGAGCGTAGTTGTTATACAGGATATTTATAAGGATTTTAAAATGACAATTATCACATTGCTTGATGTTGAGACGAAGAAGAAGGTGATAGTTCGGTCCGTAATAGACCCAATAGCAAGAATAGACAAAAAAGGGAATATACAAATTATTCAAATTCATAAATGGCTATATGATGAATCTGGAGATTTCGTTGATGAAGACTTATATGAGGCACTCAACAATGGAGAAGTTGGAATATACTTAACTTTGCAGTATATGATCATTGATATTGAAAATTAA;ATGACAATTATCACATTGCTTGATGTTGAGACGAAGAAGAAGGTGATAGTTCGTTCCGTAATAGACCCAATAGCAAGAATAGACAAAAAAGGGAATATACAAATTATTCAAATTCATAAATGGCTATATGATGAATCTGGAGATTTCGTTGATGAAGACTTATATGAGGCACTCAACAATGGAGAAGTTGGAATATACATAACTTTGCAGTATATGATCATTAATATTGAAAATTAA;ATGACAATTATCACATTGCTTGATGTTGAGACGAAGAAGAAGGTGATAGTTCGGTCCGTAATAGACCCAATAGCAAGAATAGACAAAAAAGGGAATATACAAATTATTCAAATTCATAAATGGCTATATGATGAATCTGGAGATTTCGTTGATGAAGACTTATATGAGGCACTCAACAATGGAGAAGTTGGAATATACTTAACTTTGCAGTATATGATCATTGATATTGAAAATTAA;TTGAGCGTAGTTGTTATACAGGATATTTATAAGGATTTTAAAATGACAATTATCACATTGCTTGATGTTGAGACGAAGAAGAAGATGATAGTTCGGTCCGTAATAGACCCAATAGCGAGAATAGACAAAAAGGGAATATACAAATTATTCAAATTCATAAATGGCTATATGATGAATCTGGAGATTTCGTTGATGAAGACTTATATGAGGCACTCAACAATGGAGAAGTTGGAATATACTTAACTTTGCAGTATATGATCATTGATATTGAAAATTAA"
    annotation ""
    description "hypothetical protein [Acinetobacter]"
    paralog 0
      lengths 279
      lengths 279
      lengths 279
      lengths 279
      lengths 279
      lengths 279
      lengths 279
      lengths 279
      lengths 279
      lengths 279
      lengths 279
      lengths 279
      lengths 279
      lengths 279
      lengths 279
      lengths 279
      lengths 237
      lengths 237
      lengths 237
      lengths 237
      lengths 237
      lengths 237
      lengths 237
      longCentroidID 279
      longCentroidID "0_0_61"
    mergedDNA 1
    name "group_385"
    genomeIDs "3;2;5;31;24;41;22;30;12;8;20;18;39;7;0;32;27;36;37;11;13;35;10;15"
    geneIDs "8_0_50;18_0_26;41_0_77;7_0_58;24_0_68;15_0_78;36_0_64;37_0_72;20_0_56;0_0_61;30_0_120;11_0_110;13_0_83;35_0_70;27_0_70;2_0_62;10_0_120;31_0_72;32_0_72;3_0_31;5_0_64;39_0_71;22_0_63;12_refound_85"
    degrees 3
  ]
  node [
    id 1009
    label "2625"
    size 4
    centroid "21_0_12;19_0_12;13_0_19;21_0_13;18_0_32"
    maxLenId 4
      members "13"
      members "21"
      members "19"
      members "16"
      seqIDs "21_0_13"
      seqIDs "13_0_19"
      seqIDs "19_0_12"
      seqIDs "21_0_12"
      seqIDs "16_0_10"
    hasEnd 0
    protein "MLVALVLSMGLAPLLIRHHDRWARAFSRSGALGQPPQAEEGEVAERARSLRDHVIICGADEVGLLLSRTLRLAGVPHLLLESDRQRVEAGRAMGRRCRMAMPVGSTPWPPPDWPMPVWWC;MLVALVLSMGLAPLLIRHHDRWARAFSRSGALGQPPQAEESEVAERARSLRDHVIICGADEVGLLLSRTLRLAGVPHLLLESDRQRVEAGRAMGAPVSYGDASRLDTLAAAGLAHARLVVLTLVRPQTAERIARAVLERRPTLPLVVATDRVTDAQLLRNLPNVRLYPLYLALGLGLAEQVLLMLGINADYVNRRIEELRQTLSESGGDRP;MGLAPLLIRHHDRWARAFSRSGALGQPPQAEEGEVAERARSLRDHVIICGADEVGLLLSRTLRLAGVPHLLLESDRQRVEAGRAMGAPVSYGDASRLDTLAAAGLAHARLVVLTLVRPQTAERIARAVLERRPTLPLVVATDRVTDAQLLRNLPNVRLYPLYLALGLGLAEQVLLMLGINADYVNRRIEELRQTLSESGGDRP;LAHARLVVLTLVRPQTAERIARAVLERRPTLPLVVATDRVTDAQLLRNLPNVRLYPLYLALGLGLAEQVLLMLGINADYVNRRIEELRQTLSESGGDRP;MAGALQMIAVAPPLILLLMWLGQPGQSAVLLGTAAAMSSTALVSRQLADQGELTTRHGRSAIAVLVFQDLASVPLLALLAIWARGESPKIEHVLLEVFGVLLLFAAAALASRRLLHGLLGWVARRGHEESFVLVSLCVVVAAAAAAHAVGVSAALGAFLAGMVLGESDFRHHMESHLRPFRDVLSGLFFVTIGLQLDVAQIVAAPLAVLGWLLALVPLKMGLNFLALRATRLSALDAWRTGIVLGHGGEFALLLLGMVMQQHLVAANVVQPMLIALVLSMGLAPLLIRHHDRWARAFSRSGALGQPPQAEEGEVAERARSLRDHVIICGADEVGLLLSRTLRLAGVPHLLLESDRQRVEAGRAMGAPVSYGDASRLDTLAAAGLAHARLVVLTLVRPQTAERIARAVLERRPTLPLVVATDRVTDAQLLRNLPNVRLYPLYLALGLGLAEQVLLMLGINADYVNRRIEELRQTLSESGGDRP"
    dna "ATGCTGGTCGCGCTGGTGCTGAGCATGGGGTTGGCGCCGCTCCTGATCCGACACCATGACCGTTGGGCGCGGGCATTCAGCCGCTCGGGCGCACTCGGTCAGCCACCGCAGGCCGAAGAAGGCGAAGTCGCCGAGCGGGCGCGGTCGTTGCGCGACCATGTGATCATCTGTGGGGCGGATGAAGTCGGGCTGCTGCTGAGTCGAACGTTGCGCCTGGCAGGCGTGCCGCATTTGCTGCTGGAATCGGACCGCCAAAGGGTCGAAGCGGGTCGTGCGATGGGGCGCCGGTGTCGTATGGCGATGCCAGTCGGCTCGACACCCTGGCCGCCGCCGGATTGGCCCATGCCCGTCTGGTGGTGCTGA;ATGCTGGTCGCGCTGGTGCTGAGCATGGGGTTGGCGCCGCTCCTGATCCGACACCATGACCGTTGGGCGCGGGCATTCAGCCGCTCGGGCGCACTCGGTCAGCCACCGCAGGCCGAAGAAAGCGAAGTCGCCGAGCGGGCGCGGTCGTTGCGCGACCATGTGATCATCTGTGGGGCGGATGAAGTCGGGCTGCTGCTGAGTCGAACGTTGCGCCTGGCAGGCGTGCCGCATTTGCTGCTGGAATCGGACCGCCAAAGGGTCGAAGCGGGTCGTGCGATGGGGGCGCCGGTGTCGTATGGCGATGCCAGTCGGCTCGACACCCTGGCCGCCGCCGGATTGGCCCATGCCCGTCTGGTGGTGCTGACGCTTGTTCGTCCGCAGACGGCCGAGCGCATTGCGCGAGCGGTCCTCGAACGCCGCCCGACCTTGCCCTTGGTGGTGGCCACTGACCGCGTAACGGATGCCCAGCTTTTGCGTAATCTGCCCAATGTCAGGCTGTACCCGTTGTACCTGGCTTTGGGACTGGGGCTGGCCGAGCAGGTGCTGTTGATGCTGGGCATCAATGCCGACTACGTCAACCGCCGGATCGAGGAATTACGGCAGACACTCAGTGAGTCAGGTGGGGATAGACCATGA;ATGGGGTTGGCGCCGCTCCTGATCCGACACCATGACCGTTGGGCGCGGGCATTCAGCCGCTCGGGCGCACTCGGTCAGCCACCGCAGGCCGAAGAAGGCGAAGTCGCCGAGCGGGCGCGGTCGTTGCGCGACCATGTGATCATCTGTGGGGCGGATGAAGTCGGGCTGCTGCTGAGTCGAACGCTGCGCCTGGCAGGCGTGCCGCATTTGCTGCTGGAATCGGACCGCCAAAGAGTCGAAGCGGGTCGTGCGATGGGGGCGCCGGTGTCGTATGGCGATGCCAGTCGGCTCGACACCCTGGCCGCCGCCGGATTGGCCCATGCCCGTCTGGTGGTGCTGACGCTTGTTCGTCCGCAGACGGCCGAGCGCATTGCGCGAGCGGTCCTCGAACGCCGCCCGACCTTGCCCTTGGTGGTGGCCACTGACCGCGTAACGGATGCCCAGCTTTTGCGTAATCTGCCCAATGTCAGGCTGTACCCGTTGTACCTGGCTTTGGGACTGGGGCTGGCCGAGCAGGTGCTGTTGATGCTGGGCATCAATGCCGACTACGTCAACCGCCGGATCGAGGAATTACGGCAGACACTCAGTGAGTCAGGTGGGGATAGACCATGA;TTGGCCCATGCCCGTCTGGTGGTGCTGACGCTTGTTCGTCCGCAGACGGCCGAGCGCATTGCGCGAGCGGTCCTCGAACGCCGCCCGACCTTGCCCTTGGTGGTGGCCACTGACCGCGTAACGGATGCCCAGCTTTTGCGTAATCTGCCCAATGTCAGGCTGTACCCGTTGTACCTGGCTTTGGGACTGGGGCTGGCCGAGCAGGTGCTGTTGATGCTGGGCATCAATGCCGACTACGTCAACCGCCGGATCGAGGAATTACGGCAGACACTCAGTGAGTCAGGTGGGGATAGACCATGA;ATGGCGGGCGCTCTGCAGATGATCGCCGTGGCCCCGCCGCTGATCCTGCTATTGATGTGGCTGGGGCAGCCCGGCCAGAGCGCCGTGCTGCTCGGCACTGCGGCGGCCATGTCGTCGACGGCGCTGGTCAGCCGACAACTGGCCGACCAAGGCGAGCTCACCACCCGCCACGGCCGCAGTGCCATCGCCGTGCTGGTCTTTCAGGACCTGGCCAGCGTGCCCCTGTTGGCCTTGCTGGCGATCTGGGCGCGCGGCGAGTCGCCGAAGATCGAGCATGTGCTGCTCGAAGTATTCGGTGTGCTGCTGCTGTTCGCGGCAGCGGCCCTCGCCTCGCGCCGTCTGTTGCATGGTCTGCTGGGCTGGGTGGCGCGGCGGGGCCACGAGGAATCGTTCGTGCTCGTCTCCTTGTGCGTGGTGGTGGCTGCCGCCGCCGCTGCGCACGCGGTCGGCGTATCCGCCGCCCTGGGGGCCTTCCTCGCCGGGATGGTGCTGGGCGAGAGCGACTTCCGGCACCACATGGAAAGCCACCTCAGGCCGTTTCGCGATGTGCTGTCGGGCCTGTTCTTCGTGACCATCGGCCTGCAGCTGGATGTCGCGCAGATCGTGGCAGCACCGCTGGCGGTACTGGGCTGGCTGTTGGCCTTGGTGCCTCTCAAGATGGGGCTGAACTTTCTGGCGCTGCGCGCAACCCGCCTGTCGGCGCTCGACGCCTGGCGCACAGGCATCGTGCTGGGGCATGGCGGCGAGTTTGCGCTGCTGCTCCTGGGCATGGTCATGCAGCAGCACTTGGTTGCCGCCAACGTGGTGCAACCGATGCTGATCGCGCTGGTGCTGAGCATGGGGTTGGCGCCGCTCCTGATCCGACACCATGACCGTTGGGCGCGGGCATTCAGCCGCTCGGGCGCACTCGGTCAGCCACCGCAGGCCGAAGAAGGCGAAGTCGCCGAGCGGGCGCGGTCGTTGCGCGACCATGTGATCATCTGTGGGGCGGATGAAGTCGGGCTGCTGCTGAGTCGAACGCTGCGTCTGGCAGGCGTGCCGCATTTGCTGCTGGAATCGGACCGCCAAAGGGTCGAAGCGGGTCGTGCGATGGGGGCGCCGGTGTCGTATGGCGATGCCAGTCGGCTCGACACCCTGGCCGCCGCCGGATTGGCCCATGCCCGTCTGGTGGTGCTGACGCTTGTTCGTCCGCAGACGGCCGAGCGCATTGCGCGAGCGGTCCTCGAACGCCGCCCGACCTTGCCCTTGGTGGTGGCCACTGACCGCGTAACGGATGCCCAGCTTTTGCGTAATCTGCCCAATGTCAGGCTGTACCCGTTGTACCTGGCTTTGGGACTGGGGCTGGCCGAGCAGGTGCTGTTGATGCTGGGCATCAATGCCGACTACGTCAACCGCCGGATCGAGGAATTACGGCAGACACTCAGTGAGTCAGGTGGGGATAGACCATGA"
    annotation ""
    description "hypothetical protein"
    paralog 0
      lengths 363
      lengths 636
      lengths 612
      lengths 612
      lengths 300
      lengths 1449
      longCentroidID 1449
      longCentroidID "18_0_32"
    mergedDNA 1
    name "group_386"
    genomeIDs "13;21;19;16"
    geneIDs "21_0_13;13_0_19;19_0_12;21_0_12;16_0_10"
    degrees 3
  ]
  node [
    id 1010
    label "2640"
    size 14
    centroid "2_0_51;11_0_91;10_0_98"
    maxLenId 0
      members "39"
      members "7"
      members "2"
      members "32"
      members "27"
      members "37"
      members "5"
      members "31"
      members "24"
      members "41"
      members "11"
      members "22"
      members "10"
      members "8"
      seqIDs "8_0_38"
      seqIDs "31_0_55"
      seqIDs "11_0_91"
      seqIDs "7_0_41"
      seqIDs "27_0_53"
      seqIDs "22_0_46"
      seqIDs "5_0_47"
      seqIDs "39_0_54"
      seqIDs "24_0_50"
      seqIDs "32_0_55"
      seqIDs "2_0_51"
      seqIDs "41_0_59"
      seqIDs "10_0_98"
      seqIDs "37_0_55"
    hasEnd 0
    protein "MFFDDALHYYLTEEDFYDDPFCDKNGVLINNLGISNTKDLNEAEKALSALQNTRLQENISVFLGNFDLQHLQNIHHQLFMDVYPWAGQLRRVNTYKGECIFLHYNSIAPLTDLLFSCLNNNFNHLINNKENIDLVCSFLARFFVVLNYIHPFREGNGRSQCFMLGQILFK;VPYKNTRLQENISVFLGNFDLQHLQNIHHQLFMDVYPWAGQLRRVNTYKGECIFLHYNSIAPLTDLLFSCLNNNFNHLINNKENIDLVCSF;LINNLGISNTKDLNEAEKALSALQNTRLQENISVFLGNFDLQHLQNIHHQLFMDVYPWAGQLRRVNTYKGECIFLHYNSIAPLTDLLFSCLNNNFNHLINNKENIDLVCSFLARFLLF"
    dna "ATGTTTTTTGATGATGCACTACATTATTATCTGACGGAAGAAGATTTTTATGATGATCCATTCTGTGATAAAAATGGTGTTTTGATCAACAATCTTGGTATTTCTAATACCAAAGACCTGAATGAGGCAGAGAAAGCGCTAAGTGCCTTACAAAATACAAGATTACAGGAAAATATCTCTGTTTTTCTAGGCAATTTTGATTTACAGCACCTACAAAATATACATCATCAATTATTTATGGATGTCTACCCATGGGCTGGCCAATTAAGACGCGTGAATACCTATAAAGGTGAATGTATCTTTCTCCATTACAATAGCATAGCTCCTTTAACAGATCTGCTGTTTTCATGCCTCAATAATAATTTTAACCATTTGATTAATAATAAAGAAAATATAGATTTGGTTTGTAGTTTTTTAGCCAGATTTTTTGTTGTTTTAAATTATATTCATCCATTTAGAGAAGGTAATGGTCGCTCACAATGTTTCATGCTAGGCCAGATACTATTTAAGTAA;GTGCCTTACAAAAATACAAGATTACAGGAAAATATCTCTGTTTTTCTAGGCAATTTTGATTTACAGCACCTACAAAATATACATCATCAATTATTTATGGATGTCTACCCATGGGCTGGCCAATTAAGACGCGTGAATACCTATAAAGGTGAATGTATCTTTCTCCATTACAATAGCATAGCTCCTTTAACAGATCTGCTGTTTTCATGCCTCAATAATAATTTTAACCATTTGATTAATAATAAAGAAAATATAGATTTGGTTTGTAGTTTTTAG;TTGATCAACAATCTTGGTATTTCTAATACCAAAGACCTGAATGAGGCAGAGAAAGCGCTAAGTGCCTTACAAAATACAAGATTACAGGAAAATATCTCTGTTTTTCTAGGCAATTTTGATTTACAGCACCTACAAAATATACATCATCAATTATTTATGGATGTCTACCCATGGGCTGGCCAATTAAGACGCGTGAATACCTATAAAGGTGAATGTATCTTTCTCCATTACAATAGCATAGCTCCTTTAACAGATCTGCTGTTTTCATGCCTCAATAATAATTTTAACCATTTGATTAATAATAAAGAAAATATAGATTTGGTTTGTAGTTTTTTAGCCAGATTTTTGTTGTTTTAA"
    annotation ""
    description "Fic family protein [Acinetobacter]"
    paralog 0
      lengths 513
      lengths 513
      lengths 513
      lengths 513
      lengths 513
      lengths 513
      lengths 513
      lengths 513
      lengths 513
      lengths 513
      lengths 513
      lengths 513
      lengths 276
      lengths 357
      longCentroidID 513
      longCentroidID "2_0_51"
    mergedDNA 1
    name "group_398"
    genomeIDs "39;7;2;32;27;37;5;31;24;41;11;22;10;8"
    geneIDs "8_0_38;31_0_55;11_0_91;7_0_41;27_0_53;22_0_46;5_0_47;39_0_54;24_0_50;32_0_55;2_0_51;41_0_59;10_0_98;37_0_55"
    degrees 4
  ]
  node [
    id 1011
    label "2641"
    size 15
    centroid "2_0_53;10_0_100"
    maxLenId 1
      members "39"
      members "7"
      members "2"
      members "32"
      members "27"
      members "37"
      members "5"
      members "31"
      members "24"
      members "41"
      members "11"
      members "22"
      members "10"
      members "8"
      members "15"
      seqIDs "2_0_53"
      seqIDs "27_0_55"
      seqIDs "10_0_100"
      seqIDs "11_0_93"
      seqIDs "37_0_57"
      seqIDs "8_0_40"
      seqIDs "39_0_56"
      seqIDs "7_0_43"
      seqIDs "32_0_57"
      seqIDs "24_0_52"
      seqIDs "31_0_57"
      seqIDs "41_0_61"
      seqIDs "22_0_48"
      seqIDs "15_0_63"
      seqIDs "5_0_49"
    hasEnd 0
    protein "MVTEAGKLEHTCNLLAEVNNGGKVLKVFDYNGNQLPINNDGTVMFNRHRWELPIKVDLK;MQLMIMVTEAGKLEHTCNLLAEVNNGGKVLKVFDYNGNQLPINNDGTVMFNRHRWELPIKVDLK"
    dna "ATGGTTACAGAAGCTGGAAAGCTTGAGCATACTTGCAATTTGCTTGCTGAGGTAAACAATGGCGGTAAAGTCTTAAAGGTCTTTGACTATAACGGCAATCAATTACCAATCAACAATGATGGAACAGTGATGTTTAATAGACACCGTTGGGAATTGCCAATTAAAGTGGATTTAAAATAA;ATGCAGCTAATGATTATGGTTACAGAAGCTGGAAAGCTTGAGCATACTTGCAATTTGCTTGCTGAGGTAAACAATGGCGGTAAAGTCTTAAAGGTCTTTGACTATAACGGCAATCAATTACCAATCAACAATGATGGAACAGTGATGTTTAATAGACACCGTTGGGAATTGCCAATTAAAGTGGATTTAAAATAA"
    annotation ""
    description "hypothetical protein [Acinetobacter]"
    paralog 0
      lengths 180
      lengths 180
      lengths 180
      lengths 180
      lengths 180
      lengths 180
      lengths 180
      lengths 180
      lengths 180
      lengths 180
      lengths 180
      lengths 180
      lengths 195
      lengths 195
      lengths 195
      longCentroidID 195
      longCentroidID "10_0_100"
    mergedDNA 1
    name "group_399"
    genomeIDs "39;7;2;32;27;37;5;31;24;41;11;22;10;8;15"
    geneIDs "2_0_53;27_0_55;10_0_100;11_0_93;37_0_57;8_0_40;39_0_56;7_0_43;32_0_57;24_0_52;31_0_57;41_0_61;22_0_48;15_0_63;5_0_49"
    degrees 4
  ]
  node [
    id 1012
    label "2654"
    size 5
    centroid "3_0_2;29_0_18;10_0_4;11_0_2;29_0_69;10_0_3;15_0_3"
    maxLenId 1
      members "3"
      members "10"
      members "29"
      members "15"
      members "11"
      seqIDs "11_0_2"
      seqIDs "15_0_3"
      seqIDs "29_0_18"
      seqIDs "3_0_2"
      seqIDs "29_0_69"
      seqIDs "10_0_4"
      seqIDs "10_0_3"
    hasEnd 0
    protein "MGTFTGARRYVLHTFANTQSTSMKKRVSRFMEGKICPSCHGKRLKPEALSITFAGIDIGEFMQLSLDKLTCLLEPIVLGNFEAHDAGEKTNNKVTNLIDLNEQQQVEQCILYLQM;MKIHSFGEHNNITLSNNCIEVRGAREHNLKDVDVSIPRNALVVFSGVSGSGKSSLAFGTIFAEAQRRYFESVAPYARRLIDQAGVPDVDAIDGLPPAVALQQQRGASNTRSSVGSVTTLSSLVRMIYSRAGAYPADQPMLYAEDFSPNTPQGACPTCHGLGHIYEVTESTMVPDPTLSIRERAIASWPPAWHGQNLRDILVTLGYDVDRPWKDLPQSDRDWILFTEETPTVPVYAGLSPAETQSALKRKLEPSYMGTFTGARRYVLHTFANTQSTLMKKRVSRFMEGKICPSCHGKRLKPEALSITFAGVDIGEFMQLSLDKLTCLLEPIVLGNFDAHDAGEKTNNKVTQLDRSERATTGRAVHSVSPDVRRTSALSDEKKIAAQRLANGVVGRLNQLRQLGLGYLTLDRATPTLSAGELQRLRLATQLSSMLFGVVYVLDEPSAGLHPSDSQSLYDSLDKLRDAGNSVFVVEHDLELMRRAQWLVDVGPDAGEQGGNILYSGVPQGLSEISASRTASYLFNKIPVTQSYGRTPSGWLELNNIYRHNLHNIDARIPLGVLTAVTGISGSGKSSLVSQALPELVLSYLGNESETENNNENNPLNEGMLVTEVTQGSLAGDVEAIQRLVQVDQKPIGRTPRSNLATYTGLFDHVRKLFAGTPEARQAHYDAGRFRLMWLKGDVKLVKVKALSV;LAISEAHDAGEKTNNKVTQLDRSERATTGRAVHSVSPDVRRTSALSDEKKIAAQRLANGVVGRLNQLRQLGLGYLTLDRATPTLSAGELQRLRLATQLSSMLFGVVYVLDEPSAGLHPSDSQSLYDSLDKLRDAGNSVFVVEHDLELMRRAQWLVDVGPDAGEQGGNILYSGVPQGLSEISASRTASYLFNKIPVTQSYGRTPSGWLELNNIYRHNLHNIDARIPLGVLTAVTGISGSGKSSLVSQALPELVLSYLGNESETKNNNENNPLNEGMLVTEVTQGSLAGDVEAIQRLVQVDQNQLVVLHVLIWQLIRVYLIMLESYLLGLLKLTKLIMMLDVFRLMWLKGDVKLVKVKALSV;MQLSLDKLTCLLEPIVLGNFEAHDAGEKTNNKVTQLDRSERATTGRAVHSVSPDVRRTSALSDEKKIAAQRLANGVVGRLNQLRQLGLGYLTLDRATPTLSAGELQRLRLATQLSSMLFGVVYVLDEPSAGLHPSDSQSLYDSLDKLRDAGNSVFVVEHDLELMRRAQWLVDVGPDAGEQGGNILYSGVPQGLSEISASRTASYLFNKIPVTQSYGRTPSGWLELNNIYRHNLHNIDARIPLGVLTAVTGISGSGKSSLVSQALPELVLSYLGNESETKNNNENNPLNEGMLVTEVTQGSLAGDVEAIQRLVQVDQKPIGRTPRSNLATYTGLFDHVRKLFAGTPEAHQAHYDAGRFSFNVAKGRCETCEGEGFVSVELLFMPSVYAPCPTCHGARYNDDTLKIRWNGRNIAEILGMTVNEARDFFLMERSRLLVHYNY;MRRAQWLVDVGPDAGEQGGNILYSGVPQGLSEISASRTASYLFNKIPVTQSYGRTPSGWLELNNIYRHNLHNIDARIPLGVLTAVTGISGSGKSSLVSQALPELVLSYLGNESETENNNENNPLNEGMLVTEVTQGSLAGDVEAIQRLVQVDQKPIGRTPRSNLATYTGLFDHVRKLFAGTPEARQAHYDAGRFSFNVAKGRCETCEGEGFVSVELLFMPSVYAPCPTCHGARYNDDTLKIRWNGRNIAEVLGMTVNEARDFFDGEVSIARSLQLLKEIGLGYLRLGQPATELSGGEAQRIKLATELQRNQRGNTLYILDEPTTGLHPSDVDRLLVQLQRLVDAGNTVVMIEHDMRAVAQADWVIDVGPGAGNAGGNIVVAGTPKQITENQDSRTAPYLVNELVSRDTKR;VAKGRCETCEGEGFVSVELLFMPSVYAPCPTCHGARYNDDTLKIRWNGRNIAEILGMTVNEARDFLMERSRLLVHYNY;MEGKICPSCHGKRLKPEALSITFAGIDIGEFMQLSLDKLTCLLEPIVLGNFEAHDAGEKTNNKVTQLDRSERATTGRAVHSVSPDVRRTSALSDEKKIAAQRLANGVVGRLNQLRQLGLGYLTLDRATPTLSAGELQRLRLATQLSSMLFGVVYVLDEPSAGLHPSDSQSLYDSLDKLRDAGNSVFVVEHDLELMRRAQWLVDVGPDAGEQGGNILYSGVPQGLSEISASRTASYLFNKIPVTQSYGRTPSGWLELNNIYRHNLHNIDARIPLGVLTAVTGISGSGKSSLVSQALPELVLSYLGNESETKNNNENNPLNEGMLVTEVTQGSLAGDVEAIQRLVQVDQKPIGRTPRSNLATYTGLFDHVRKLFAGTPEAHQAHYDAGRFSFNVAKGRCETCEGEGFVSVELLFMPSVYAPCPTCHGARYNDDTLKIRWNGRNIAEILGMTVNEARDFF"
    dna "ATGGGCACTTTCACTGGTGCTCGTCGCTATGTCCTTCATACTTTTGCTAATACCCAAAGTACGTCGATGAAAAAACGTGTTTCACGTTTTATGGAAGGAAAAATATGCCCTTCCTGTCATGGTAAACGCCTTAAACCAGAAGCCTTATCTATTACCTTTGCTGGAATAGATATTGGTGAGTTTATGCAACTTTCTTTGGATAAGTTAACTTGCCTGCTTGAGCCCATTGTTCTTGGCAATTTCGAAGCTCATGATGCTGGAGAAAAGACTAATAATAAAGTAACCAACTTGATAGATCTGAACGAGCAACAACAGGTAGAGCAGTGCATTCTGTATCTCCAGATGTAA;ATGAAAATACATTCTTTTGGTGAACACAATAACATTACTTTATCTAATAATTGTATTGAAGTTCGAGGTGCACGTGAGCATAACCTTAAGGATGTAGATGTTTCTATCCCAAGAAATGCACTTGTTGTTTTCTCAGGTGTATCGGGTTCAGGAAAATCATCACTTGCTTTTGGAACTATTTTTGCTGAAGCACAAAGAAGATATTTCGAATCTGTTGCACCTTATGCAAGACGCTTAATAGATCAGGCCGGAGTACCAGATGTTGATGCTATTGATGGTCTACCACCAGCAGTAGCATTGCAACAACAACGTGGTGCAAGTAATACCCGTTCTTCTGTTGGAAGTGTAACAACTTTATCAAGTCTCGTGCGAATGATTTATTCGCGTGCTGGTGCATATCCTGCCGATCAGCCAATGTTATATGCCGAGGACTTTTCACCGAACACTCCTCAAGGTGCTTGTCCTACCTGTCATGGTTTAGGTCACATTTATGAAGTTACAGAATCGACAATGGTTCCTGACCCAACACTCAGTATTCGTGAGAGAGCTATCGCATCATGGCCACCTGCTTGGCACGGGCAAAACTTACGCGATATCCTAGTAACCCTAGGGTATGATGTCGATCGACCATGGAAAGATTTACCGCAATCGGATAGAGACTGGATTTTATTTACTGAAGAAACCCCAACAGTTCCTGTCTATGCTGGTTTAAGCCCCGCTGAGACTCAATCTGCACTTAAACGTAAACTAGAACCCAGCTATATGGGCACTTTCACTGGTGCTCGTCGCTATGTCCTTCATACTTTTGCTAATACCCAAAGTACGTTGATGAAAAAACGTGTTTCACGTTTTATGGAAGGAAAAATATGCCCTTCCTGTCATGGTAAACGCCTTAAACCAGAAGCCTTATCTATTACCTTTGCTGGAGTAGATATTGGTGAGTTTATGCAACTTTCTTTGGATAAGTTAACTTGCCTGCTTGAGCCCATTGTTCTTGGCAATTTCGACGCTCATGATGCTGGAGAAAAGACTAATAATAAAGTAACCCAACTTGATAGATCCGAACGAGCAACAACAGGTAGAGCAGTGCATTCTGTATCTCCAGATGTAAGACGTACGTCAGCACTTTCAGATGAAAAGAAAATTGCTGCGCAGCGTTTAGCAAATGGTGTGGTGGGGCGTTTAAATCAATTACGCCAGTTAGGTCTTGGTTATCTAACATTAGATAGAGCCACACCGACTCTTTCAGCGGGAGAGTTACAACGTTTGCGTTTAGCAACACAATTAAGTTCTATGCTATTTGGTGTAGTTTATGTACTGGATGAACCGTCTGCTGGATTACATCCTTCAGATAGTCAGTCATTATATGATTCTCTCGATAAATTAAGAGACGCTGGAAACTCCGTATTTGTTGTAGAGCATGATTTAGAGCTCATGCGTCGTGCTCAATGGTTAGTGGATGTTGGACCAGATGCAGGAGAGCAAGGTGGTAATATTTTATATAGTGGAGTACCTCAGGGTTTAAGTGAGATTTCAGCTTCACGTACTGCAAGTTATTTATTTAATAAAATCCCAGTTACTCAAAGTTATGGACGTACACCCTCTGGTTGGCTTGAACTTAACAATATTTACCGACATAACCTGCATAATATTGATGCTCGTATACCTCTTGGTGTACTTACAGCAGTTACAGGTATTTCAGGTTCAGGTAAATCTAGTCTCGTTTCTCAAGCTTTACCCGAGTTAGTACTTTCATATTTAGGCAATGAATCTGAAACTGAAAACAATAATGAAAATAATCCTTTAAATGAAGGAATGTTGGTTACCGAGGTTACACAGGGTTCTCTGGCTGGTGATGTGGAGGCTATACAGCGTCTGGTACAGGTTGATCAAAAACCAATTGGCCGTACTCCACGTTCTAATCTGGCAACTTATACGGGTTTATTTGATCATGTTAGAAAGTTATTTGCTGGGACTCCTGAAGCTCGCCAAGCTCATTATGATGCTGGACGTTTTCGTTTAATGTGGCTAAAGGGCGATGTGAAACTTGTGAAGGTGAAGGCTTTGTCAGTGTAG;TTGGCAATTTCGGAAGCTCATGATGCTGGAGAAAAGACTAATAATAAAGTAACCCAACTTGATAGATCTGAACGAGCAACAACAGGTAGAGCAGTGCATTCTGTATCTCCAGATGTAAGACGTACGTCAGCACTTTCAGATGAAAAGAAAATTGCTGCCCAGCGTTTAGCAAATGGTGTGGTGGGGCGTTTAAATCAATTACGCCAGTTAGGTCTTGGTTATCTAACATTAGATAGAGCCACACCGACTCTTTCAGCGGGAGAGTTACAACGTTTGCGTTTAGCAACACAATTAAGTTCTATGCTATTTGGTGTAGTTTATGTACTGGATGAACCGTCTGCTGGATTACATCCTTCAGATAGTCAGTCATTATATGATTCTCTCGATAAATTAAGAGACGCTGGAAACTCCGTATTTGTTGTAGAGCATGATTTAGAGCTCATGCGTCGTGCTCAATGGTTAGTGGATGTTGGACCAGATGCAGGAGAGCAAGGTGGTAATATTTTATATAGTGGAGTACCTCAGGGTTTAAGTGAGATTTCAGCTTCACGTACTGCAAGTTATTTATTTAATAAAATCCCAGTTACTCAAAGTTATGGACGTACACCCTCTGGTTGGCTTGAACTTAACAATATTTACCGACATAACCTGCATAATATTGATGCTCGTATACCTCTTGGTGTACTTACAGCAGTTACAGGTATTTCAGGTTCGGGTAAATCTAGTCTCGTTTCTCAAGCTTTACCCGAGTTAGTACTTTCATATTTAGGCAATGAATCTGAAACTAAAAACAATAATGAAAATAATCCTTTAAATGAAGGAATGTTGGTTACCGAGGTTACACAGGGTTCTCTGGCTGGTGATGTGGAGGCTATACAGCGTCTGGTACAGGTTGATCAAAACCAATTGGTCGTACTCCACGTTCTAATCTGGCAACTTATACGGGTTTATTTGATCATGTTAGAAAGTTATTTGCTGGGACTCCTGAAGCTCACCAAGCTCATTATGATGCTGGACGTTTTTCGTTTAATGTGGCTAAAGGGCGATGTGAAACTTGTGAAGGTGAAGGCTTTGTCAGTGTAG;ATGCAACTTTCTTTGGATAAGTTAACTTGCCTGCTTGAGCCCATTGTTCTTGGCAATTTCGAAGCTCATGATGCTGGAGAAAAGACTAATAATAAAGTAACCCAACTTGATAGATCTGAACGAGCAACAACAGGTAGAGCAGTGCATTCTGTATCTCCAGATGTAAGACGTACGTCAGCACTTTCAGATGAAAAGAAAATTGCTGCCCAGCGTTTAGCAAATGGTGTGGTGGGGCGTTTAAATCAATTACGCCAGTTAGGTCTTGGTTATCTAACATTAGATAGAGCCACACCGACTCTTTCAGCGGGAGAGTTACAACGTTTGCGTTTAGCAACACAATTAAGTTCTATGCTATTTGGTGTAGTTTATGTACTGGATGAACCGTCTGCTGGATTACATCCTTCAGATAGTCAGTCATTATATGATTCTCTCGATAAATTAAGAGACGCTGGAAACTCCGTATTTGTTGTAGAGCATGATTTAGAGCTCATGCGTCGTGCTCAATGGTTAGTGGATGTTGGACCAGATGCAGGAGAGCAAGGTGGTAATATTTTATATAGTGGAGTACCTCAGGGTTTAAGTGAGATTTCAGCTTCACGTACTGCAAGTTATTTATTTAATAAAATCCCAGTTACTCAAAGTTATGGACGTACACCCTCTGGTTGGCTTGAACTTAACAATATTTACCGACATAACCTGCATAATATTGATGCTCGTATACCTCTTGGTGTACTTACAGCAGTTACAGGTATTTCAGGTTCGGGTAAATCTAGTCTCGTTTCTCAAGCTTTACCCGAGTTAGTACTTTCATATTTAGGCAATGAATCTGAAACTAAAAACAATAATGAAAATAATCCTTTAAATGAAGGAATGTTGGTTACCGAGGTTACACAGGGTTCTCTGGCTGGTGATGTGGAGGCTATACAGCGTCTGGTACAGGTTGATCAAAAACCAATTGGTCGTACTCCACGTTCTAATCTGGCAACTTATACGGGTTTATTTGATCATGTTAGAAAGTTATTTGCTGGGACTCCTGAAGCTCACCAAGCTCATTATGATGCTGGACGTTTTTCGTTTAATGTGGCTAAAGGGCGATGTGAAACTTGTGAAGGTGAAGGCTTTGTCAGTGTAGAATTATTGTTTATGCCAAGTGTATATGCCCCTTGTCCGACATGTCATGGTGCTCGATATAATGATGACACTCTGAAAATTCGCTGGAATGGACGTAATATTGCTGAAATATTAGGAATGACCGTCAATGAAGCACGTGATTTTTTTTTGATGGAGAGGTCTCGATTGCTCGTTCACTACAATTATTAA;ATGCGTCGTGCTCAATGGTTAGTGGATGTTGGACCAGATGCAGGAGAGCAAGGTGGTAATATTTTATATAGTGGAGTACCTCAGGGTTTAAGTGAGATTTCAGCTTCACGTACTGCAAGTTATTTATTTAATAAAATCCCAGTTACTCAAAGTTATGGACGTACACCCTCTGGTTGGCTTGAACTTAACAATATTTACCGACATAACCTGCATAATATTGATGCTCGTATACCTCTTGGTGTACTTACAGCAGTTACAGGTATTTCAGGTTCAGGTAAATCTAGTCTCGTTTCTCAAGCTTTACCCGAGTTAGTACTTTCATATTTAGGCAATGAATCTGAAACTGAAAACAATAATGAAAATAATCCTTTAAATGAAGGAATGTTGGTTACCGAGGTTACACAGGGTTCTCTGGCTGGTGATGTGGAGGCTATACAGCGTCTGGTACAGGTTGATCAAAAACCAATTGGCCGTACTCCACGTTCTAATCTGGCAACTTATACGGGTTTATTTGATCATGTTAGAAAGTTATTTGCTGGGACTCCTGAAGCTCGCCAAGCTCATTATGATGCTGGACGTTTTTCGTTTAATGTGGCTAAAGGGCGATGTGAAACTTGTGAAGGTGAAGGCTTTGTCAGTGTAGAATTATTGTTTATGCCAAGTGTATATGCCCCTTGTCCGACATGTCATGGTGCTCGATATAATGATGACACTCTGAAAATTCGCTGGAATGGACGTAATATTGCTGAAGTATTAGGAATGACCGTCAATGAAGCACGTGATTTTTTTGATGGAGAGGTCTCGATTGCTCGTTCACTACAATTATTAAAGGAAATTGGCCTTGGTTATTTACGTTTAGGGCAACCAGCGACTGAACTATCTGGTGGAGAAGCGCAACGTATTAAATTGGCGACCGAGCTGCAACGCAATCAGCGTGGAAATACACTGTATATACTTGATGAGCCAACTACAGGTTTGCATCCATCAGATGTAGATCGATTGTTAGTTCAATTGCAGCGATTAGTCGATGCGGGTAATACCGTGGTTATGATTGAGCATGATATGCGTGCCGTTGCACAAGCAGATTGGGTGATTGATGTGGGACCAGGTGCTGGAAATGCTGGTGGGAATATTGTTGTGGCAGGAACACCAAAACAAATAACAGAAAATCAAGATAGTCGTACTGCTCCATATTTAGTTAATGAGTTAGTGAGTCGTGATACTAAACGTTGA;GTGGCTAAAGGGCGATGTGAAACTTGTGAAGGTGAAGGCTTTGTCAGTGTAGAATTATTGTTTATGCCAAGTGTATATGCCCCTTGTCCGACATGTCATGGTGCTCGATATAATGATGACACTCTGAAAATTCGCTGGAATGGACGTAATATTGCTGAAATATTAGGAATGACCGTCAATGAAGCACGTGATTTTTTGATGGAGAGGTCTCGATTGCTCGTTCACTACAATTATTAA;ATGGAAGGAAAAATATGCCCTTCCTGTCATGGTAAACGCCTTAAACCAGAAGCCTTATCTATTACCTTTGCTGGAATAGATATTGGTGAGTTTATGCAACTTTCTTTGGATAAGTTAACTTGCCTGCTTGAGCCCATTGTTCTTGGCAATTTCGAAGCTCATGATGCTGGAGAAAAGACTAATAATAAAGTAACCCAACTTGATAGATCTGAACGAGCAACAACAGGTAGAGCAGTGCATTCTGTATCTCCAGATGTAAGACGTACGTCAGCACTTTCAGATGAAAAGAAAATTGCTGCCCAGCGTTTAGCAAATGGTGTGGTGGGGCGTTTAAATCAATTACGCCAGTTAGGTCTTGGTTATCTAACATTAGATAGAGCCACACCGACTCTTTCAGCGGGAGAGTTACAACGTTTGCGTTTAGCAACACAATTAAGTTCTATGCTATTTGGTGTAGTTTATGTACTGGATGAACCGTCTGCTGGATTACATCCTTCAGATAGTCAGTCATTATATGATTCTCTCGATAAATTAAGAGACGCTGGAAACTCCGTATTTGTTGTAGAGCATGATTTAGAGCTCATGCGTCGTGCTCAATGGTTAGTGGATGTTGGACCAGATGCAGGAGAGCAAGGTGGTAATATTTTATATAGTGGAGTACCTCAGGGTTTAAGTGAGATTTCAGCTTCACGTACTGCAAGTTATTTATTTAATAAAATCCCAGTTACTCAAAGTTATGGACGTACACCCTCTGGTTGGCTTGAACTTAACAATATTTACCGACATAACCTGCATAATATTGATGCTCGTATACCTCTTGGTGTACTTACAGCAGTTACAGGTATTTCAGGTTCGGGTAAATCTAGTCTCGTTTCTCAAGCTTTACCCGAGTTAGTACTTTCATATTTAGGCAATGAATCTGAAACTAAAAACAATAATGAAAATAATCCTTTAAATGAAGGAATGTTGGTTACCGAGGTTACACAGGGTTCTCTGGCTGGTGATGTGGAGGCTATACAGCGTCTGGTACAGGTTGATCAAAAACCAATTGGTCGTACTCCACGTTCTAATCTGGCAACTTATACGGGTTTATTTGATCATGTTAGAAAGTTATTTGCTGGGACTCCTGAAGCTCACCAAGCTCATTATGATGCTGGACGTTTTTCGTTTAATGTGGCTAAAGGGCGATGTGAAACTTGTGAAGGTGAAGGCTTTGTCAGTGTAGAATTATTGTTTATGCCAAGTGTATATGCCCCTTGTCCGACATGTCATGGTGCTCGATATAATGATGACACTCTGAAAATTCGCTGGAATGGACGTAATATTGCTGAAATATTAGGAATGACCGTCAATGAAGCACGTGATTTTTTTTGA"
    annotation ""
    description "excinuclease ABC subunit UvrA partial [Acinetobacter pittii]"
    paralog 0
      lengths 348
      lengths 2076
      lengths 1083
      lengths 1320
      lengths 1233
      lengths 237
      lengths 1374
      longCentroidID 2076
      longCentroidID "29_0_18"
    mergedDNA 1
    name "group_408"
    genomeIDs "3;10;29;15;11"
    geneIDs "11_0_2;15_0_3;29_0_18;3_0_2;29_0_69;10_0_4;10_0_3"
    degrees 3
  ]
  node [
    id 1013
    label "2665"
    size 10
    centroid "29_0_74;10_0_26;15_0_26"
    maxLenId 0
      members "33"
      members "39"
      members "32"
      members "36"
      members "37"
      members "31"
      members "41"
      members "10"
      members "29"
      members "15"
      seqIDs "31_0_16"
      seqIDs "32_0_16"
      seqIDs "29_0_74"
      seqIDs "15_0_26"
      seqIDs "10_0_26"
      seqIDs "33_0_22"
      seqIDs "36_0_19"
      seqIDs "39_0_16"
      seqIDs "37_0_16"
      seqIDs "41_0_16"
    hasEnd 0
    protein "MEIIEKHASFGGSQEVYRHQSIALNCSMKFSIYLPPHDKDERLPVLYWLSGLTCNEQNFITKAGAQKYAAEHKVIIVAPDTSPRGEDVPDHADYDLGQGAGFYVNATQAPWSQHFKMYDYIVEELRNLIDLNFPTNQVQSIMGHSMGGHGALVIGLKNPELYKSISAFAPIVAPSQVPWGKKAFTHYLGETETLWKSYDAIELIKNAEVHIPILVDQGTADDFLEEQLRPKLLSDMCLEQEYPLTLNLREGYDHSYYFIASFIEKHIEFHSKLLAK;MEIIEKHASFGGSQEVYRHQSIALNCSMKFSIYLPPHDKDERLPVLYWLSGLTCNEQNFITKAGAQKYAAEHKVIIVAPDTSPRGEDVPDHADYDLGQGAGFYVNATQAPWSQHFKMYDYIVEELRNLIDLNFPTNQVQSIMGHSMGGHGALVIGLKNPELYKSISAFAPIVAPSQVPWGKRLLHTT;MEIIEKHASFGGSQEVYRHQSIALNCSMKFSIYLPPHDKDERLPVLYWLSGLTCNEQNFITKAGAQKVCG"
    dna "ATGGAAATAATTGAGAAACATGCTTCTTTTGGTGGATCGCAAGAAGTGTATCGCCATCAGTCAATAGCATTAAACTGTTCAATGAAATTCTCAATATATCTGCCACCTCATGACAAAGATGAGCGGTTGCCAGTTTTATATTGGTTATCAGGACTGACTTGCAACGAACAGAACTTTATTACTAAAGCCGGAGCACAAAAGTATGCGGCTGAACATAAAGTCATTATTGTTGCACCAGATACCAGCCCACGTGGAGAAGATGTACCAGATCATGCAGATTATGATTTAGGCCAAGGTGCAGGATTCTATGTGAATGCAACACAAGCACCTTGGTCACAGCATTTCAAAATGTATGATTATATTGTGGAAGAGCTCAGAAATCTGATTGACCTAAATTTTCCGACCAATCAAGTCCAAAGTATTATGGGTCATAGCATGGGTGGTCATGGTGCATTAGTAATTGGGTTAAAAAATCCTGAGCTGTATAAAAGTATTTCTGCTTTTGCACCGATTGTTGCACCTAGCCAAGTACCTTGGGGGAAAAAGGCTTTCACACATTACCTAGGTGAAACCGAAACTTTATGGAAAAGCTATGATGCGATTGAATTAATCAAAAACGCTGAAGTTCATATACCTATTTTAGTCGATCAGGGAACAGCTGATGATTTTCTTGAAGAACAGTTAAGGCCTAAGCTTCTTAGTGATATGTGTTTGGAACAAGAATATCCTCTTACACTTAACCTAAGAGAAGGGTATGACCATAGCTATTACTTCATTGCGAGCTTTATAGAGAAACATATAGAGTTTCACAGCAAACTCCTAGCTAAATAA;ATGGAAATAATTGAGAAGCATGCTTCTTTTGGTGGATCGCAAGAAGTGTATCGCCATCAGTCAATAGCATTAAACTGTTCAATGAAATTCTCAATATATCTGCCACCTCATGACAAAGATGAGCGGTTGCCAGTGTTATATTGGTTATCAGGATTGACTTGCAACGAACAGAACTTTATTACTAAAGCCGGAGCACAAAAGTATGCGGCTGAACATAAAGTCATTATTGTTGCACCAGATACCAGCCCACGTGGAGAGGATGTACCAGATCATGCAGATTATGATTTAGGCCAAGGCGCAGGATTCTATGTGAATGCAACACAAGCACCCTGGTCGCAGCATTTCAAAATGTATGATTATATTGTGGAAGAGCTCAGAAATCTGATTGACCTGAATTTTCCGACCAATCAAGTCCAAAGTATTATGGGTCATAGCATGGGTGGTCATGGTGCATTAGTAATTGGATTAAAAAATCCTGAGCTGTATAAAAGTATTTCTGCTTTTGCACCAATTGTTGCACCTAGCCAAGTACCTTGGGGAAAAAGGCTTTTACACACTACCTAG;ATGGAAATAATTGAGAAGCATGCTTCTTTTGGTGGATCGCAAGAAGTGTATCGCCATCAGTCAATAGCATTAAACTGTTCAATGAAATTCTCAATATATCTGCCACCTCATGACAAAGATGAGCGGTTGCCAGTGTTATATTGGTTATCAGGATTGACTTGCAACGAACAGAACTTTATTACTAAAGCCGGAGCACAAAAAGTATGCGGCTGA"
    annotation ""
    description "S-formylglutathione hydrolase [Acinetobacter]"
    paralog 0
      lengths 831
      lengths 831
      lengths 831
      lengths 831
      lengths 831
      lengths 831
      lengths 831
      lengths 831
      lengths 564
      lengths 213
      longCentroidID 831
      longCentroidID "29_0_74"
    mergedDNA 1
    name "group_417"
    genomeIDs "33;39;32;36;37;31;41;10;29;15"
    geneIDs "31_0_16;32_0_16;29_0_74;15_0_26;10_0_26;33_0_22;36_0_19;39_0_16;37_0_16;41_0_16"
    degrees 4
  ]
  node [
    id 1014
    label "2694"
    size 15
    centroid "2_0_56;15_0_66"
    maxLenId 0
      members "39"
      members "7"
      members "2"
      members "32"
      members "27"
      members "37"
      members "5"
      members "31"
      members "24"
      members "41"
      members "11"
      members "22"
      members "10"
      members "8"
      members "15"
      seqIDs "8_0_43"
      seqIDs "31_0_60"
      seqIDs "37_0_60"
      seqIDs "2_0_56"
      seqIDs "39_0_59"
      seqIDs "15_0_66"
      seqIDs "10_0_104"
      seqIDs "27_0_58"
      seqIDs "32_0_60"
      seqIDs "24_0_55"
      seqIDs "11_0_96"
      seqIDs "22_0_51"
      seqIDs "7_0_46"
      seqIDs "41_0_64"
      seqIDs "5_0_52"
    hasEnd 0
    protein "MEVKNNVAYLREKAGLTVYELSKRCGFVSGSRVLSNYVTRAEQGHSVKVDTALFIYKELKKAGVCEKFEDVFWLSDEITEKTTEHPNPK;MEVKNNVAYLREKAGLTVYELSKRCGFVSGSRVLSNYVTRAEQGHSVKVDTALFIYKELKKKLVYARSLKMYFGFLMK"
    dna "ATGGAAGTAAAGAATAATGTTGCCTATTTGCGTGAAAAAGCAGGATTAACGGTTTATGAACTATCAAAGCGATGTGGTTTTGTTAGTGGCAGCAGAGTTTTATCAAACTATGTGACACGAGCTGAGCAAGGACATTCTGTCAAGGTTGATACAGCCTTATTTATATATAAAGAACTCAAAAAAGCTGGTGTATGCGAGAAGTTTGAAGATGTATTTTGGCTTTCTGATGAAATAACAGAGAAAACTACAGAACATCCAAACCCGAAATAA;ATGGAAGTAAAGAATAATGTTGCCTATTTGCGTGAAAAAGCAGGATTAACGGTTTATGAACTATCAAAGCGATGTGGTTTTGTTAGTGGCAGCAGAGTTTTATCAAACTATGTGACACGAGCTGAGCAAGGACATTCTGTCAAGGTTGATACAGCCTTATTTATATATAAAGAACTCAAAAAAAAGCTGGTGTATGCGAGAAGTTTGAAGATGTATTTTGGCTTTCTGATGAAATAA"
    annotation ""
    description "transcriptional regulator [Acinetobacter]"
    paralog 0
      lengths 270
      lengths 270
      lengths 270
      lengths 270
      lengths 270
      lengths 270
      lengths 270
      lengths 270
      lengths 270
      lengths 270
      lengths 270
      lengths 270
      lengths 237
      lengths 237
      lengths 237
      longCentroidID 270
      longCentroidID "2_0_56"
    mergedDNA 1
    name "group_434"
    genomeIDs "39;7;2;32;27;37;5;31;24;41;11;22;10;8;15"
    geneIDs "8_0_43;31_0_60;37_0_60;2_0_56;39_0_59;15_0_66;10_0_104;27_0_58;32_0_60;24_0_55;11_0_96;22_0_51;7_0_46;41_0_64;5_0_52"
    degrees 2
  ]
  node [
    id 1015
    label "2701"
    size 22
    centroid "2_0_64;30_0_122;0_0_63;10_0_122;10_0_123"
    maxLenId 0
      members "25"
      members "2"
      members "5"
      members "31"
      members "24"
      members "41"
      members "22"
      members "30"
      members "12"
      members "8"
      members "20"
      members "39"
      members "7"
      members "0"
      members "32"
      members "36"
      members "27"
      members "37"
      members "11"
      members "35"
      members "10"
      members "15"
      seqIDs "27_0_72"
      seqIDs "11_0_112"
      seqIDs "39_0_73"
      seqIDs "15_0_80"
      seqIDs "7_0_60"
      seqIDs "10_0_123"
      seqIDs "22_0_65"
      seqIDs "2_0_64"
      seqIDs "0_0_63"
      seqIDs "5_0_66"
      seqIDs "32_0_74"
      seqIDs "12_0_138"
      seqIDs "30_0_122"
      seqIDs "31_0_74"
      seqIDs "41_0_79"
      seqIDs "10_0_122"
      seqIDs "8_0_52"
      seqIDs "37_0_74"
      seqIDs "36_0_66"
      seqIDs "20_0_58"
      seqIDs "25_0_58"
      seqIDs "24_0_70"
      seqIDs "35_0_72"
    hasEnd 0
    protein "MEFRHVVKNHCDISPVTNFLNVNHAKAVNEGKPLVVLIAPQDKDRSKAQNRLYWMWLNQWAKRQGTDKDCKHLFFKKNFLAKIYDCDDVGQYKKTFKAVRELKDSKHPLYQDVASGLCELMSTTDASTVQLTEYLNDIHAFCNKNGCYLETPDDLK;VVFYCDISPVTNFLNVNHAKAANEGKPLVVLIAPQEKDRSKAQNRLYWMWLNQWAKRQGKDKDYEHLFFKKNFLAKIYDCDDVGQYKKTFKAVRELKDSKHPLYQDVASGLCELMSTTDASTVQLTEYLNDIHAFCNKNGCYLETPDDLK;VNHAKAANEGKPLVVLIAPQEKDRSKAQNRLYWMWLNQWAKRQGKDKDYEHLFFKKNFLAKIYDCDDVGQYKKTFKAVRELKDSKHPLYQDVASGLCELMSTTDASTVQLTEYLNDIHAFCNKNGCYLETPDDLK;MWLNQWAKRQGTDKDCKHLFFKKNFLAKIYDCDDVGQYKKTFKAVRELKDSKHPLYQDVASGLCELMSTTDASTVQLTEYLNDIHAFCNKNGCYLETPDDLK;MEFRHVVKNHCDISPVTNFLNVNHAKAVNEGKPLVVLIAPQDKDRSKSSKPFVLDVA"
    dna "ATGGAATTCCGACATGTTGTTAAGAACCATTGCGACATTTCACCAGTAACTAACTTTCTTAATGTGAATCATGCTAAGGCAGTGAATGAAGGGAAGCCGTTAGTTGTATTGATCGCACCACAAGATAAAGATCGTTCGAAGGCTCAAAACCGTTTGTACTGGATGTGGCTTAATCAATGGGCTAAACGTCAAGGTACAGATAAAGATTGCAAGCATCTGTTCTTTAAGAAAAACTTCTTAGCAAAAATCTATGATTGCGATGACGTTGGCCAATACAAGAAAACATTCAAGGCTGTAAGAGAGTTGAAAGATTCTAAGCATCCTCTCTACCAAGATGTAGCAAGTGGCCTATGTGAGCTAATGAGCACTACAGACGCAAGTACAGTTCAATTAACCGAATACTTAAACGACATTCATGCTTTCTGTAATAAAAATGGGTGTTATTTGGAAACGCCTGATGATCTTAAGTAG;GTGGTTTTTTATTGCGACATTTCACCAGTAACTAACTTTCTTAATGTGAATCATGCTAAGGCAGCGAATGAAGGGAAGCCGTTAGTTGTATTGATCGCACCACAAGAGAAAGATCGTTCGAAGGCTCAAAACCGTTTGTACTGGATGTGGCTTAATCAATGGGCTAAACGTCAAGGTAAAGATAAAGATTACGAGCATCTGTTCTTTAAGAAAAACTTCTTAGCAAAAATCTATGATTGCGATGACGTTGGCCAATACAAGAAAACATTCAAGGCTGTAAGAGAGTTGAAAGATTCTAAGCATCCTCTCTACCAAGATGTAGCAAGTGGCCTATGTGAGCTAATGAGCACTACAGACGCAAGTACAGTTCAATTAACCGAATACTTAAACGACATTCATGCTTTCTGTAATAAAAACGGGTGTTATTTGGAAACGCCTGATGATCTTAAGTAG;GTGAATCATGCTAAGGCAGCGAATGAAGGGAAGCCGTTAGTTGTATTGATCGCACCACAAGAGAAAGATCGTTCGAAGGCTCAAAACCGTTTGTACTGGATGTGGCTTAATCAATGGGCTAAACGTCAAGGTAAAGATAAAGATTACGAGCATCTGTTCTTTAAGAAAAACTTCTTAGCAAAAATCTATGATTGCGATGACGTTGGCCAATACAAGAAAACATTCAAGGCTGTAAGAGAGTTGAAAGATTCTAAGCATCCTCTCTACCAAGATGTAGCAAGTGGCCTATGTGAGCTAATGAGCACTACAGACGCAAGTACAGTTCAATTAACCGAATACTTAAACGACATTCATGCTTTCTGTAATAAAAACGGGTGTTATTTGGAAACGCCTGATGATCTTAAGTAG;ATGTGGCTTAATCAATGGGCTAAACGTCAAGGTACAGATAAAGATTGCAAGCATCTGTTCTTTAAGAAAAACTTCTTAGCAAAAATCTATGATTGCGATGACGTTGGCCAATACAAGAAAACATTCAAGGCTGTAAGAGAGTTGAAAGATTCTAAGCATCCTCTCTACCAAGATGTAGCAAGTGGCCTATGTGAGCTAATGAGCACTACAGACGCAAGTACAGTTCAATTAACCGAATACTTAAACGACATTCATGCTTTCTGTAATAAAAATGGGTGTTATTTGGAAACGCCTGATGATCTTAAGTAG;ATGGAATTCCGACATGTTGTTAAGAACCATTGCGACATTTCACCAGTAACTAACTTTCTTAATGTGAATCATGCTAAGGCAGTGAATGAAGGGAAGCCGTTAGTTGTATTGATCGCACCACAAGATAAAGATCGTTCGAAGAGCTCAAAACCGTTTGTACTGGATGTGGCTTAA"
    annotation ""
    description "hypothetical protein [Acinetobacter]"
    paralog 0
      lengths 471
      lengths 471
      lengths 471
      lengths 471
      lengths 471
      lengths 471
      lengths 471
      lengths 471
      lengths 471
      lengths 471
      lengths 471
      lengths 471
      lengths 471
      lengths 453
      lengths 408
      lengths 408
      lengths 408
      lengths 408
      lengths 408
      lengths 408
      lengths 309
      lengths 309
      lengths 174
      longCentroidID 471
      longCentroidID "2_0_64"
    mergedDNA 1
    name "group_439"
    genomeIDs "25;2;5;31;24;41;22;30;12;8;20;39;7;0;32;36;27;37;11;35;10;15"
    geneIDs "27_0_72;11_0_112;39_0_73;15_0_80;7_0_60;10_0_123;22_0_65;2_0_64;0_0_63;5_0_66;32_0_74;12_0_138;30_0_122;31_0_74;41_0_79;10_0_122;8_0_52;37_0_74;36_0_66;20_0_58;25_0_58;24_0_70;35_0_72"
    degrees 2
  ]
  node [
    id 1016
    label "2719"
    size 25
    centroid "0_0_2;29_0_17;15_0_4;10_0_5;3_0_3;29_0_70;3_0_1;11_0_1;10_0_2;11_0_3;15_0_2"
    maxLenId 0
      members "25"
      members "3"
      members "2"
      members "34"
      members "5"
      members "31"
      members "24"
      members "41"
      members "22"
      members "30"
      members "8"
      members "29"
      members "18"
      members "33"
      members "39"
      members "7"
      members "0"
      members "32"
      members "36"
      members "27"
      members "37"
      members "11"
      members "35"
      members "10"
      members "15"
      seqIDs "34_0_75"
      seqIDs "31_0_1"
      seqIDs "22_0_1"
      seqIDs "41_0_1"
      seqIDs "33_0_18"
      seqIDs "10_0_2"
      seqIDs "0_0_2"
      seqIDs "18_0_64"
      seqIDs "7_0_1"
      seqIDs "29_0_17"
      seqIDs "15_0_4"
      seqIDs "30_0_92"
      seqIDs "2_0_1"
      seqIDs "32_0_1"
      seqIDs "39_0_1"
      seqIDs "15_0_2"
      seqIDs "25_0_36"
      seqIDs "11_0_3"
      seqIDs "11_0_1"
      seqIDs "5_0_1"
      seqIDs "35_0_42"
      seqIDs "29_0_70"
      seqIDs "27_0_2"
      seqIDs "3_0_3"
      seqIDs "37_0_1"
      seqIDs "24_0_1"
      seqIDs "10_0_5"
      seqIDs "36_0_2"
      seqIDs "8_0_1"
      seqIDs "3_0_1"
    hasEnd 0
    protein "MGLTQNNLQARRNMKIHSFGEHNNITLSNNCIEVRGAREHNLKDVDVSIPRNALVVFSGVSGSGKSSLAFGTIFAEAQRRYFESVAPYARRLIDQVGVPDVDAIDGLPPAVALQQQRGASNTRSSVGSVTTLSSLVRMIYSRAGAYPADQPMLYAEDFSPNTPQGACPTCHGLGHIYEVTESIMVPDPTLSIRERAIASWPPAWHGQNLRDILVTLGYDVDRPWKDLPQSDRDWILFTEETPTVPVYAGLSPAETQSALKRKLEPSYMGTFTGARRYVLHTFANTQSTSMKKRVSRFMEGKICPSCHGKRLKPEALSITFAGIDIGEFMQLSLDKLTCLLEPIVLGNFDAHDAGEKTNNKVTQLDRSERATTGRAVHSVSPDVRRTSALSDEKKIAAQRLANGVVGRLNQLRQLGLGYLTLDRATPTLSAGELQRLRLATQLSSMLFGVVYVLDEPSAGLHPSDSQSLYDSLDKLRDAGNSVFVVEHDLELMRRAQWLVDVGPDAGEQGGNILYSGVPQDLSEISASRTASYLFNKIPVTQSYGRTPSGWLELNNIYRHNLHNIDARIPLGVLTAVTGISGSGKSSLVSQALPELVLSYLGNESETKNNNENNPLNEGMLVTEVTQGSLAGDVEVIQRLVQVDQKPIGRTPRSNLATYTGLFDHVRKLFAGTPEARQAHYDTGRFSFNVAKGRCETCEGEGFVSVELLFMPSVYAPCPTCHGARYNDDTLKIRWNGRNIAEILGMTVNEARDFFDGEVSIARSLQLLKEIGLGYLRLGQPATELSGGEAQRIKLATELQRNQRGNTLYILDEPTTGLHPSDVDRLLVQLQRLVDAGNTVVMIEHDMRAVAQADWVIDVGPGAGNAGGNIVVAGTPKQITENQDSRTAPYLVNELVSRDTKR;VAKGRCETCEGEGFVSVELLFMPSVYAPCPTCHGARYNDDTLKIRWNGRNIAEVLGMTVNEARDFFDGEVSIARSLQLLKEIGLGYLRLGQPATELSGGEAQRIKLATELQRNQRGNTLYILDEPTTGLHPSDVDRLLVQLQRLVDAGNTVVMIEHDMRAVAQADWVIDVGPGAGNAGGNIVVAGTPKQITENQDSRTAPYLVNELVSRDTKR;MGLTQNNLQARRNMKIHSFGEHNNITLSNNCIEVRGAREHNLKDVDVSIPRNALVVFSGVSGSGKSSLAFGTIFAEAQRRYFESVAPYARRLIDQVGVPDVDAIDGLPPAVALQQQRGASNTRSSVGSVTTLSSLVRMIYSRAGAYPADQPMLYAEDFSPNTPQGACPTCHGLGHIYEVTESIMVPDPTLSIREKAIASWPPAWHGQNLRDILVTLGYDVDRPWKDLPQSDRDWILFTEETPTVPVYAGLSPAETQSALKRKLEPSYMGTFTGARRYVLHTFC;MFLSQEMHLLFSQVYRVQENHHLLFGTIFAEAQRRYFESVAPYARRLIDQVGVPDVDAIDGLPPAVALQQQRGASNTRSSVGSVTTLSSLVRMIYSRAGAYPADQPMLYAEDFSPNTPQGACPTCHGLGHIYEVTESIMVPDPTLSIREKAIASWPPAWHGQNLRDILVTLGYDVDRPWKDLPQSDRDWILFTEETPTVPVYAGLSPAETQSALKRKLEPSYMGTFTGARRYVLHTFANTQSTSMKKRVSRFMEGKICPSCHGKRLKPEALSITFAGIDIGEFMQLSLDKLTCLLEPIVLGNFGSS;MGLTQNNLQARRNMKIHSFGEHNNITLSNNCIEVRGAREHNLKDVDVSIPRNALVVFSGVSGSGKSSLAFGTIFAEAQRRYFESVAPYARRLIDQVGVPDVDAIDGLPPAVALQQQRGASNTRSSVGSVTTLSSLVRMIYSRAGAYPADQPMLYAEDFSPNTPQGACPTCHGLGHIYEVTESIMVPDPTLSIREKAIASWPPAWHGQNLRDILVTLGYDVDRPWKDLPQSDRDWILFTEETPTVPVYAGLSPLRLNLHLNVN;MKIHSFGEHNNITLSNNCIEVRGAREHNLKDVDVSIPRNALVVFSGVSGSGKSSLAFGTIFAEAQRRYFESVAPYARRLIDQAGVPDVDAIDGLPPAVALQQQRGASNTRSSVGSVTTLSSLVRMIYSRAGAYPADQPMLYAEDFSPNTPQGACPTCHGLGHIYEVTESTMVPDPTLSIRERAIASWPPAWHGQNLRDILVTLGYDVDRPWKDLPQSDRDWILFTEETPTVPVYAGLSPAETQSALKRKLEPSYMGTFTGARRYVLHTFANTQSTLMKKRVSRFMEGKICPSCHGKRLKPEALSITFAGVDIGEFMQLSLDKLTCLLEPIVLGNFDAHDAGEKTNNKVTQLDRSERATTGRAVHSVSPDVRRTSALSDEKKIAAQRLANGVVGRLNQLRQLGLGYLTLDRATPTLSAGELQRLRLATQLSSMLFGVVMYWMNRLLDYILQIVSHYMILSIN;MLFGVVYVLDEPSAGLHPSDSQSLYDSLDKLRDAGNSVFVVEHDLELMRRAQWLVDVGPDAGEQGGNILYSGVPQGLSEISASRTASYLFNKIPVTQSYGRTPSGWLELNNIYRHNLHNIDARIPLGVLTAVTGISGSGKSSLVSQALPELVLSYLGNESETKNNNENNPLNEGMLVTEVTQGSLAGDVEAIQRLVQVDQKPIGRTPRSNLATYTGLFDHVRKLFAGTPEAHQAHYDAGRFSFNVAKGRCETCEGEGFVSVELLFMPSVYAPCPTCHGARYNDDTLKIRWNGRNIAEILGMTVNEARDFFDGEVSIARSLQLLKEIGLGYLRLGQPATELSGGEAQRIKLATELQRNQRGNTLYILDEPTTGLHPSDVDRLLVQLQRLVDAGNTVVMIEHDMRAVAQADWVIDVGPGAGNAGGNIVVAGTPKQITENQDSRTAPYLVNELVSRDTKR;MWDQVLGNAGGNIVVAGTPKQITENQDSRTAPYLVNELVSRDTKR;LATELQRNQRGNTLYILDEPTTGLHPSDVDRLLVQLQRLVDAGNTVVMIEHDMRAVAQADWVIDVGPGAGNAGGNIVVAGTPKQITENQDSRTAPYLVNELVSRDTKR;MGLTQNNLQARRNMKIHSFGEHNNITLSNNCIEVRGAREHNLKDVDVSIPRNALVVFSGVSGSGKSSLAFGTIFAEAQRRYFESVAPYARRLIDQVGVPDVDAIDGLPPAVALQQQRGASNTRSSVGSVTTLSSLVRMIYSRAGAYPADQPMLYAEDFSPNTPQGACPTCHGLGHIYEVTESIMVPDPTLSIREKAIASWPPAWHGQNLRDILVTLGYDVDRPWKDLPQSDRDWILFTEETPTVPVYAGLSPAETQSALKRKLEPSYMGTFTGARRYVLHTFANTQSTSMKNVFHVLWKEKYALPVMVNALNQKPYLLPLLE;MKHVIFFDGEVSIARSLQLLKEIGLGYLRLGQPATELSGGEAQRIKLATELQRNQRGNTLYILDEPTTGLHPSDVDRLLVQLQRLVDAGNTVVMIEHDMRAVAQADWVIDVGPGAGNAGGNIVVAGTPKQITENQDSRTAPYLVNELVSRDTKR"
    dna "ATGGGACTAACACAAAATAATTTACAGGCTCGTAGAAACATGAAAATACATTCTTTTGGTGAACACAATAACATTACTTTATCTAATAATTGTATTGAAGTTCGAGGTGCACGTGAGCATAACCTTAAGGATGTAGATGTTTCTATCCCAAGAAATGCACTTGTTGTTTTCTCAGGTGTATCGGGTTCAGGAAAATCATCACTTGCTTTTGGAACTATTTTTGCTGAAGCACAAAGAAGATATTTCGAATCTGTTGCACCTTATGCAAGACGCTTAATAGATCAGGTCGGAGTACCAGATGTTGATGCTATTGATGGTCTACCACCAGCAGTAGCATTACAACAACAACGTGGTGCAAGTAATACCCGTTCTTCTGTTGGAAGTGTAACAACTTTATCAAGTCTCGTGCGAATGATTTATTCGCGTGCTGGTGCATATCCTGCCGATCAGCCAATGTTATATGCCGAGGACTTTTCACCGAACACTCCTCAAGGCGCTTGTCCTACCTGTCATGGTTTAGGTCACATTTATGAAGTTACAGAATCGATAATGGTTCCTGACCCAACACTGAGTATTCGTGAGAGAGCTATCGCATCATGGCCACCTGCTTGGCATGGGCAAAACTTACGCGATATCCTAGTAACCCTAGGGTATGATGTTGATCGACCATGGAAAGATTTACCGCAATCGGATAGAGACTGGATTTTATTTACTGAAGAAACCCCAACAGTTCCTGTCTATGCTGGTTTAAGCCCCGCTGAGACTCAATCTGCACTTAAACGTAAACTAGAACCCAGCTATATGGGCACTTTCACTGGTGCTCGTCGCTATGTCCTTCATACTTTTGCTAATACCCAAAGTACGTCGATGAAAAAACGTGTTTCACGTTTTATGGAAGGAAAAATATGCCCTTCCTGTCATGGTAAACGCCTTAAACCAGAAGCCTTATCTATTACCTTTGCTGGAATAGATATTGGTGAGTTTATGCAACTTTCTTTGGATAAGTTAACTTGCCTGCTTGAGCCCATTGTTCTTGGCAATTTCGACGCTCATGATGCTGGAGAAAAGACTAATAATAAAGTAACCCAACTTGATAGATCTGAACGAGCAACAACAGGTAGAGCAGTGCATTCTGTATCTCCAGATGTAAGACGTACGTCAGCACTTTCAGATGAAAAGAAAATTGCTGCCCAGCGTTTAGCAAATGGTGTGGTGGGGCGTTTAAATCAATTACGCCAGTTAGGTCTTGGTTATCTAACATTAGATAGAGCCACACCGACTCTTTCAGCGGGAGAGTTACAACGTTTGCGTTTAGCAACACAATTAAGTTCTATGCTATTTGGTGTAGTTTATGTACTGGATGAACCGTCTGCTGGATTACATCCTTCAGATAGTCAATCATTATATGATTCTCTCGATAAATTAAGAGACGCTGGAAACTCCGTATTTGTTGTAGAGCATGATTTAGAGCTCATGCGTCGTGCTCAATGGTTAGTGGATGTTGGACCAGATGCAGGAGAGCAAGGTGGTAATATTTTATATAGTGGAGTACCTCAGGATTTAAGTGAGATTTCAGCTTCACGTACTGCAAGTTATTTATTTAATAAAATCCCAGTTACTCAAAGTTATGGACGTACACCCTCTGGTTGGCTTGAACTTAACAATATTTACCGACATAACCTGCATAATATTGATGCTCGTATACCTCTTGGTGTACTTACAGCAGTTACAGGTATTTCAGGTTCAGGTAAATCTAGTCTCGTTTCTCAAGCTTTACCCGAGTTAGTACTTTCATATTTAGGCAATGAATCTGAAACTAAAAACAATAATGAAAATAATCCTTTAAATGAAGGAATGTTGGTTACCGAGGTTACACAGGGTTCTCTGGCTGGTGATGTGGAGGTTATACAGCGTCTGGTACAGGTTGATCAAAAACCAATTGGCCGTACTCCACGTTCTAATCTGGCAACTTATACGGGTTTATTTGATCATGTTAGAAAGTTATTTGCTGGGACTCCTGAAGCTCGCCAAGCTCATTATGATACTGGACGTTTTTCGTTTAATGTGGCTAAAGGGCGATGTGAAACTTGTGAAGGTGAAGGCTTTGTCAGTGTAGAATTATTGTTTATGCCAAGTGTATATGCCCCTTGTCCGACATGTCATGGTGCTCGATATAATGATGACACTCTGAAAATTCGCTGGAATGGACGTAATATTGCTGAAATATTAGGAATGACCGTCAATGAAGCACGTGATTTTTTTGATGGAGAGGTCTCGATTGCTCGTTCACTACAATTATTAAAGGAAATTGGCCTTGGTTATTTACGTTTAGGGCAACCAGCTACTGAACTATCTGGTGGAGAAGCGCAACGTATTAAATTGGCGACCGAGCTGCAACGCAATCAGCGTGGAAATACACTGTATATACTTGATGAGCCAACTACAGGTTTGCATCCATCAGATGTAGATCGATTGTTAGTTCAATTGCAGCGATTAGTCGATGCGGGTAATACCGTGGTTATGATTGAGCATGATATGCGTGCCGTTGCACAAGCAGATTGGGTGATTGATGTGGGACCAGGTGCTGGAAATGCTGGTGGGAATATTGTTGTGGCAGGAACACCAAAACAAATAACAGAAAATCAAGATAGCCGTACTGCTCCATATTTAGTTAATGAGTTAGTGAGTCGTGATACTAAACGTTGA;GTGGCTAAAGGGCGATGTGAAACTTGTGAAGGTGAAGGCTTTGTCAGTGTAGAATTATTGTTTATGCCAAGTGTATATGCCCCTTGTCCGACATGTCATGGTGCTCGATATAATGATGACACTCTGAAAATTCGCTGGAATGGACGTAATATTGCTGAAGTATTAGGAATGACCGTCAATGAAGCACGTGATTTTTTTGATGGAGAGGTCTCGATTGCTCGTTCACTACAATTATTAAAGGAAATTGGCCTTGGTTATTTACGTTTAGGGCAACCAGCGACTGAACTATCTGGTGGAGAAGCGCAACGTATTAAATTGGCGACCGAGCTGCAACGCAATCAGCGTGGAAATACACTGTATATACTTGATGAGCCAACTACAGGTTTGCATCCATCAGATGTAGATCGATTGTTAGTTCAATTGCAGCGATTAGTCGATGCGGGTAATACCGTGGTTATGATTGAGCATGATATGCGTGCCGTTGCACAAGCAGATTGGGTGATTGATGTGGGACCAGGTGCTGGAAATGCTGGTGGGAATATTGTTGTGGCAGGAACACCAAAACAAATAACAGAAAATCAAGATAGTCGTACTGCTCCATATTTAGTTAATGAGTTAGTGAGTCGTGATACTAAACGTTGA;ATGGGACTTACACAAAATAATTTACAGGCTCGTAGAAACATGAAAATACATTCTTTTGGTGAACACAATAACATTACTTTATCTAATAATTGTATTGAAGTTCGAGGTGCACGTGAGCATAACCTTAAGGATGTAGATGTTTCTATCCCAAGAAATGCACTTGTTGTTTTCTCAGGTGTATCGGGTTCAGGAAAATCATCACTTGCTTTTGGAACTATTTTTGCTGAAGCACAAAGAAGATATTTCGAATCTGTTGCACCTTATGCAAGACGCTTAATAGATCAGGTCGGAGTACCAGATGTTGATGCTATTGATGGTCTACCACCAGCAGTAGCATTGCAACAACAACGTGGTGCAAGTAATACCCGTTCTTCTGTTGGAAGTGTAACAACTTTATCAAGTCTCGTGCGAATGATTTATTCGCGTGCTGGTGCATATCCTGCCGATCAGCCAATGTTATATGCCGAGGACTTTTCACCGAACACTCCTCAAGGCGCTTGTCCTACCTGTCATGGTTTAGGTCACATTTATGAAGTTACAGAATCGATAATGGTTCCTGACCCAACACTGAGTATTCGTGAGAAAGCTATCGCATCATGGCCACCTGCTTGGCACGGGCAAAACTTACGCGATATCCTAGTAACCCTAGGGTATGATGTTGATCGACCATGGAAAGATTTACCGCAATCGGATAGAGACTGGATTTTATTTACTGAAGAAACCCCAACAGTTCCTGTCTATGCTGGTTTAAGCCCCGCTGAGACTCAATCTGCACTTAAACGTAAACTAGAACCCAGCTATATGGGCACTTTCACTGGTGCTCGTCGCTATGTCCTTCATACTTTTTGCTAA;ATGTTTCTATCCCAAGAAATGCACTTGTTGTTTTCTCAGGTGTATCGGGTTCAGGAAAATCATCACTTGCTTTTTGGAACTATTTTTGCTGAAGCACAAAGAAGATATTTCGAATCTGTTGCACCTTATGCAAGACGCTTAATAGATCAGGTCGGAGTACCAGATGTTGATGCTATTGATGGTCTACCACCAGCAGTAGCATTGCAACAACAACGTGGTGCAAGTAATACCCGTTCTTCTGTTGGAAGTGTAACAACTTTATCAAGTCTCGTGCGAATGATTTATTCGCGTGCTGGTGCATATCCTGCCGATCAGCCAATGTTATATGCCGAGGACTTTTCACCGAACACTCCTCAAGGCGCTTGTCCTACCTGTCATGGTTTAGGTCACATTTATGAAGTTACAGAATCGATAATGGTTCCTGACCCAACACTGAGTATTCGTGAGAAAGCTATCGCATCATGGCCACCTGCTTGGCACGGGCAAAACTTACGCGATATCCTAGTAACCCTAGGGTATGATGTTGATCGACCATGGAAAGATTTACCGCAATCGGATAGAGACTGGATTTTATTTACTGAAGAAACCCCAACAGTTCCTGTCTATGCTGGTTTAAGCCCCGCTGAGACTCAATCTGCACTTAAACGTAAACTAGAACCCAGCTATATGGGCACTTTCACTGGTGCTCGTCGCTATGTCCTTCATACTTTTGCTAATACCCAAAGTACGTCGATGAAAAAACGTGTTTCACGTTTTATGGAAGGAAAAATATGCCCTTCCTGTCATGGTAAACGCCTTAAACCAGAAGCCTTATCTATTACCTTTGCTGGAATAGATATTGGTGAGTTTATGCAACTTTCTTTGGATAAGTTAACTTGCCTGCTTGAGCCCATTGTTCTTGGCAATTTCGGAAGCTCATGA;ATGGGACTTACACAAAATAATTTACAGGCTCGTAGAAACATGAAAATACATTCTTTTGGTGAACACAATAACATTACTTTATCTAATAATTGTATTGAAGTTCGAGGTGCACGTGAGCATAACCTTAAGGATGTAGATGTTTCTATCCCAAGAAATGCACTTGTTGTTTTCTCAGGTGTATCGGGTTCAGGAAAATCATCACTTGCTTTTGGAACTATTTTTGCTGAAGCACAAAGAAGATATTTCGAATCTGTTGCACCTTATGCAAGACGCTTAATAGATCAGGTCGGAGTACCAGATGTTGATGCTATTGATGGTCTACCACCAGCAGTAGCATTGCAACAACAACGTGGTGCAAGTAATACCCGTTCTTCTGTTGGAAGTGTAACAACTTTATCAAGTCTCGTGCGAATGATTTATTCGCGTGCTGGTGCATATCCTGCCGATCAGCCAATGTTATATGCCGAGGACTTTTCACCGAACACTCCTCAAGGCGCTTGTCCTACCTGTCATGGTTTAGGTCACATTTATGAAGTTACAGAATCGATAATGGTTCCTGACCCAACACTGAGTATTCGTGAGAAAGCTATCGCATCATGGCCACCTGCTTGGCACGGGCAAAACTTACGCGATATCCTAGTAACCCTAGGGTATGATGTTGATCGACCATGGAAAGATTTACCGCAATCGGATAGAGACTGGATTTTATTTACTGAAGAAACCCCAACAGTTCCTGTCTATGCTGGTTTAAGCCCGCTGAGACTCAATCTGCACTTAAACGTAAACTAG;ATGAAAATACATTCTTTTGGTGAACACAATAACATTACTTTATCTAATAATTGTATTGAAGTTCGAGGTGCACGTGAGCATAACCTTAAGGATGTAGATGTTTCTATCCCAAGAAATGCACTTGTTGTTTTCTCAGGTGTATCGGGTTCAGGAAAATCATCACTTGCTTTTGGAACTATTTTTGCTGAAGCACAAAGAAGATATTTCGAATCTGTTGCACCTTATGCAAGACGCTTAATAGATCAGGCCGGAGTACCAGATGTTGATGCTATTGATGGTCTACCACCAGCAGTAGCATTGCAACAACAACGTGGTGCAAGTAATACCCGTTCTTCTGTTGGAAGTGTAACAACTTTATCAAGTCTCGTGCGAATGATTTATTCGCGTGCTGGTGCATATCCTGCCGATCAGCCAATGTTATATGCCGAGGACTTTTCACCGAACACTCCTCAAGGTGCTTGTCCTACCTGTCATGGTTTAGGTCACATTTATGAAGTTACAGAATCGACAATGGTTCCTGACCCAACACTCAGTATTCGTGAGAGAGCTATCGCATCATGGCCACCTGCTTGGCACGGGCAAAACTTACGCGATATCCTAGTAACCCTAGGGTATGATGTCGATCGACCATGGAAAGATTTACCGCAATCGGATAGAGACTGGATTTTATTTACTGAAGAAACCCCAACAGTTCCTGTCTATGCTGGTTTAAGCCCCGCTGAGACTCAATCTGCACTTAAACGTAAACTAGAACCCAGCTATATGGGCACTTTCACTGGTGCTCGTCGCTATGTCCTTCATACTTTTGCTAATACCCAAAGTACGTTGATGAAAAAACGTGTTTCACGTTTTATGGAAGGAAAAATATGCCCTTCCTGTCATGGTAAACGCCTTAAACCAGAAGCCTTATCTATTACCTTTGCTGGAGTAGATATTGGTGAGTTTATGCAACTTTCTTTGGATAAGTTAACTTGCCTGCTTGAGCCCATTGTTCTTGGCAATTTCGACGCTCATGATGCTGGAGAAAAGACTAATAATAAAGTAACCCAACTTGATAGATCCGAACGAGCAACAACAGGTAGAGCAGTGCATTCTGTATCTCCAGATGTAAGACGTACGTCAGCACTTTCAGATGAAAAGAAAATTGCTGCGCAGCGTTTAGCAAATGGTGTGGTGGGGCGTTTAAATCAATTACGCCAGTTAGGTCTTGGTTATCTAACATTAGATAGAGCCACACCGACTCTTTCAGCGGGAGAGTTACAACGTTTGCGTTTAGCAACACAATTAAGTTCTATGCTATTTGGTGTAGTTATGTACTGGATGAACCGTCTGCTGGATTACATCCTTCAGATAGTCAGTCATTATATGATTCTCTCGATAAATTAA;ATGCTATTTGGTGTAGTTTATGTACTGGATGAACCGTCTGCTGGATTACATCCTTCAGATAGTCAGTCATTATATGATTCTCTCGATAAATTAAGAGACGCTGGAAACTCCGTATTTGTTGTAGAGCATGATTTAGAGCTCATGCGTCGTGCTCAATGGTTAGTGGATGTTGGACCAGATGCAGGAGAGCAAGGTGGTAATATTTTATATAGTGGAGTACCTCAGGGTTTAAGTGAGATTTCAGCTTCACGTACTGCAAGTTATTTATTTAATAAAATCCCAGTTACTCAAAGTTATGGACGTACACCCTCTGGTTGGCTTGAACTTAACAATATTTACCGACATAACCTGCATAATATTGATGCTCGTATACCTCTTGGTGTACTTACAGCAGTTACAGGTATTTCAGGTTCGGGTAAATCTAGTCTCGTTTCTCAAGCTTTACCCGAGTTAGTACTTTCATATTTAGGCAATGAATCTGAAACTAAAAACAATAATGAAAATAATCCTTTAAATGAAGGAATGTTGGTTACCGAGGTTACACAGGGTTCTCTGGCTGGTGATGTGGAGGCTATACAGCGTCTGGTACAGGTTGATCAAAAACCAATTGGTCGTACTCCACGTTCTAATCTGGCAACTTATACGGGTTTATTTGATCATGTTAGAAAGTTATTTGCTGGGACTCCTGAAGCTCACCAAGCTCATTATGATGCTGGACGTTTTTCGTTTAATGTGGCTAAAGGGCGATGTGAAACTTGTGAAGGTGAAGGCTTTGTCAGTGTAGAATTATTGTTTATGCCAAGTGTATATGCCCCTTGTCCGACATGTCATGGTGCTCGATATAATGATGACACTCTGAAAATTCGCTGGAATGGACGTAATATTGCTGAAATATTAGGAATGACCGTCAATGAAGCACGTGATTTTTTTGATGGAGAGGTCTCGATTGCTCGTTCACTACAATTATTAAAGGAAATTGGCCTTGGTTATTTACGTTTAGGGCAACCAGCGACTGAACTATCTGGTGGAGAAGCGCAACGTATTAAATTGGCGACCGAGCTGCAACGCAATCAGCGTGGAAATACACTGTATATACTTGATGAGCCAACTACAGGTTTGCATCCATCAGATGTAGATCGATTGTTAGTTCAATTGCAGCGATTAGTCGATGCGGGTAATACCGTGGTTATGATTGAGCATGATATGCGTGCCGTTGCACAAGCAGATTGGGTGATTGATGTGGGACCAGGTGCTGGAAATGCTGGTGGGAATATTGTTGTGGCAGGAACACCAAAACAAATAACAGAAAATCAAGATAGCCGTACTGCTCCATATTTAGTTAATGAGTTAGTGAGTCGTGATACTAAACGTTGA;ATGTGGGACCAGGTGCTGGGAAATGCTGGTGGGAATATTGTTGTGGCAGGAACACCAAAACAAATAACAGAAAATCAAGATAGCCGTACTGCTCCATATTTAGTTAATGAGTTAGTGAGTCGTGATACTAAACGTTGA;TTGGCGACCGAGCTGCAACGCAATCAGCGTGGAAATACACTGTATATACTTGATGAGCCAACTACAGGTTTGCATCCATCAGATGTAGATCGATTGTTAGTTCAATTGCAGCGATTAGTCGATGCGGGTAATACCGTGGTTATGATTGAGCATGATATGCGTGCCGTTGCACAAGCAGATTGGGTGATTGATGTGGGACCAGGTGCTGGAAATGCTGGTGGGAATATTGTTGTGGCAGGAACACCAAAACAAATAACAGAAAATCAAGATAGCCGTACTGCTCCATATTTAGTTAATGAGTTAGTGAGTCGTGATACTAAACGTTGA;ATGGGACTTACACAAAATAATTTACAGGCTCGTAGAAACATGAAAATACATTCTTTTGGTGAACACAATAACATTACTTTATCTAATAATTGTATTGAAGTTCGAGGTGCACGTGAGCATAACCTTAAGGATGTAGATGTTTCTATCCCAAGAAATGCACTTGTTGTTTTCTCAGGTGTATCGGGTTCAGGAAAATCATCACTTGCTTTTGGAACTATTTTTGCTGAAGCACAAAGAAGATATTTCGAATCTGTTGCACCTTATGCAAGACGCTTAATAGATCAGGTCGGAGTACCAGATGTTGATGCTATTGATGGTCTACCACCAGCAGTAGCATTGCAACAACAACGTGGTGCAAGTAATACCCGTTCTTCTGTTGGAAGTGTAACAACTTTATCAAGTCTCGTGCGAATGATTTATTCGCGTGCTGGTGCATATCCTGCCGATCAGCCAATGTTATATGCCGAGGACTTTTCACCGAACACTCCTCAAGGCGCTTGTCCTACCTGTCATGGTTTAGGTCACATTTATGAAGTTACAGAATCGATAATGGTTCCTGACCCAACACTGAGTATTCGTGAGAAAGCTATCGCATCATGGCCACCTGCTTGGCACGGGCAAAACTTACGCGATATCCTAGTAACCCTAGGGTATGATGTTGATCGACCATGGAAAGATTTACCGCAATCGGATAGAGACTGGATTTTATTTACTGAAGAAACCCCAACAGTTCCTGTCTATGCTGGTTTAAGCCCCGCTGAGACTCAATCTGCACTTAAACGTAAACTAGAACCCAGCTATATGGGCACTTTCACTGGTGCTCGTCGCTATGTCCTTCATACTTTTGCTAATACCCAAAGTACGTCGATGAAAAACGTGTTTCACGTTTTATGGAAGGAAAAATATGCCCTTCCTGTCATGGTAAACGCCTTAAACCAGAAGCCTTATCTATTACCTTTGCTGGAATAG;ATGAAGCACGTGATTTTTTTTGATGGAGAGGTCTCGATTGCTCGTTCACTACAATTATTAAAGGAAATTGGCCTTGGTTATTTACGTTTAGGGCAACCAGCGACTGAACTATCTGGTGGAGAAGCGCAACGTATTAAATTGGCGACCGAGCTGCAACGCAATCAGCGTGGAAATACACTGTATATACTTGATGAGCCAACTACAGGTTTGCATCCATCAGATGTAGATCGATTGTTAGTTCAATTGCAGCGATTAGTCGATGCGGGTAATACCGTGGTTATGATTGAGCATGATATGCGTGCCGTTGCACAAGCAGATTGGGTGATTGATGTGGGACCAGGTGCTGGAAATGCTGGTGGGAATATTGTTGTGGCAGGAACACCAAAACAAATAACAGAAAATCAAGATAGCCGTACTGCTCCATATTTAGTTAATGAGTTAGTGAGTCGTGATACTAAACGTTGA"
    annotation ""
    description "excinuclease ABC subunit UvrA [Acinetobacter]"
    paralog 0
      lengths 2706
      lengths 2706
      lengths 2706
      lengths 2706
      lengths 2706
      lengths 2706
      lengths 2706
      lengths 2706
      lengths 2706
      lengths 2706
      lengths 2706
      lengths 2706
      lengths 2706
      lengths 2706
      lengths 2706
      lengths 2706
      lengths 2706
      lengths 2706
      lengths 2706
      lengths 2706
      lengths 642
      lengths 852
      lengths 921
      lengths 789
      lengths 1386
      lengths 1374
      lengths 138
      lengths 327
      lengths 969
      lengths 465
      longCentroidID 2706
      longCentroidID "0_0_2"
    mergedDNA 1
    name "group_449"
    genomeIDs "25;3;2;34;5;31;24;41;22;30;8;29;18;33;39;7;0;32;36;27;37;11;35;10;15"
    geneIDs "34_0_75;31_0_1;22_0_1;41_0_1;33_0_18;10_0_2;0_0_2;18_0_64;7_0_1;29_0_17;15_0_4;30_0_92;2_0_1;32_0_1;39_0_1;15_0_2;25_0_36;11_0_3;11_0_1;5_0_1;35_0_42;29_0_70;27_0_2;3_0_3;37_0_1;24_0_1;10_0_5;36_0_2;8_0_1;3_0_1"
    degrees 9
  ]
  node [
    id 1017
    label "2761"
    size 15
    centroid "2_0_55;10_0_103;11_0_95;10_0_102"
    maxLenId 0
      members "39"
      members "7"
      members "2"
      members "32"
      members "27"
      members "37"
      members "5"
      members "31"
      members "24"
      members "41"
      members "11"
      members "22"
      members "10"
      members "8"
      members "15"
      seqIDs "8_0_42"
      seqIDs "27_0_57"
      seqIDs "5_0_51"
      seqIDs "10_0_103"
      seqIDs "11_0_94"
      seqIDs "31_0_59"
      seqIDs "41_0_63"
      seqIDs "7_0_45"
      seqIDs "11_0_95"
      seqIDs "15_0_65"
      seqIDs "24_0_54"
      seqIDs "32_0_59"
      seqIDs "39_0_58"
      seqIDs "2_0_55"
      seqIDs "15_0_64"
      seqIDs "10_0_102"
      seqIDs "37_0_59"
      seqIDs "22_0_50"
    hasEnd 0
    protein "MKKKSPQLSDGKGLLSTTIGKDIDMSSLALSFNEVKFNPVPRQDGQIWLSSGELAQALGYKQENAVSKIFNRNSDEFTENMTQIIDNPRLPNLGMRIFSLRGCHLIAMFARTAVGKQFRKWVLDVLDKEIGASVTTVGTLGGGAPLGAALIGSGIGMMLGGVAMMLMPKIETTQDQNQDGNRANKGFGGAVTTVAQGNPVPILYEQREIGGFIVSAGQYPEDQM;MSSLALSFNEVKFNPVPRQDGQIWLSSGELAQALGYKQENAVSKIFNRNSDEFTENMTQIIDNPRLPNLGMRIFSLRGCHLIAMFARTAVGKQFRKWVLDVLDKEIGASVTTVGTLGGGAPLGAALIGSGIGMMLGELP;MKKKKPQLSDGKGLLSTTIGKDIDMSSLALSFNEVKFNPVPRQDGQIWLSSGELAQALGYKQENAVSKIFNRNSDEFTENMTQIIDNPRLPNLGMRIFSLRGCHLIAMFARTAVGKQFRKWVLDVLDKEIGASVTTVGTLGGGAPLGAALIGSGIGMMLGELP;MMLMPKIETTQDQNQDGNRANKGFGGVVTTVAQGNPVPILYEQREIGGFIVSAGQYPEDQM"
    dna "ATGAAAAAGAAAAGCCCCCAACTTTCTGACGGCAAGGGGCTTTTATCAACAACCATAGGAAAGGATATTGATATGTCTAGTTTAGCATTAAGTTTTAATGAAGTGAAATTCAATCCCGTGCCACGGCAAGATGGCCAGATTTGGCTTTCTTCAGGTGAATTGGCACAAGCATTAGGATATAAACAAGAGAACGCGGTCAGTAAAATTTTTAATCGTAATTCTGATGAATTTACGGAAAATATGACACAAATTATTGATAATCCTCGGCTACCCAATTTGGGTATGCGGATTTTCTCACTACGTGGTTGCCACCTAATAGCAATGTTTGCTCGTACTGCTGTAGGGAAGCAATTCCGCAAATGGGTGCTGGACGTTCTTGATAAGGAGATTGGCGCTTCAGTTACGACGGTAGGTACATTGGGCGGTGGAGCCCCACTAGGAGCTGCTCTGATTGGCTCTGGTATTGGGATGATGCTCGGGGGAGTTGCCATGATGTTAATGCCTAAAATCGAAACCACTCAAGATCAAAACCAAGATGGAAACAGAGCGAATAAAGGCTTTGGCGGAGCCGTAACAACGGTTGCTCAAGGTAATCCTGTGCCGATTTTATATGAGCAACGTGAGATTGGTGGATTTATTGTGAGTGCTGGTCAATATCCAGAAGATCAGATGTAA;ATGTCTAGTTTAGCATTAAGTTTTAATGAAGTGAAATTCAATCCCGTGCCACGGCAAGATGGCCAGATTTGGCTTTCTTCAGGTGAATTGGCACAAGCATTAGGATATAAACAAGAGAACGCGGTCAGTAAAATTTTTAATCGTAATTCTGATGAATTTACGGAAAATATGACACAAATTATTGATAATCCTCGGCTACCCAATTTGGGTATGCGGATTTTCTCACTACGTGGTTGCCACCTAATAGCAATGTTTGCTCGTACTGCTGTAGGGAAGCAATTCCGCAAATGGGTGCTGGACGTTCTTGATAAGGAGATTGGCGCTTCAGTTACGACGGTAGGTACATTGGGCGGTGGAGCCCCACTAGGAGCTGCTCTGATTGGCTCTGGTATTGGGATGATGCTCGGGGAGTTGCCATGA;ATGAAAAAGAAAAAGCCCCAACTTTCTGACGGCAAGGGGCTTTTATCAACAACCATAGGAAAGGATATTGATATGTCTAGTTTAGCATTAAGTTTTAATGAAGTGAAATTCAATCCCGTGCCACGGCAAGATGGCCAGATTTGGCTTTCTTCAGGTGAATTGGCACAAGCATTAGGATATAAACAAGAGAACGCGGTCAGTAAAATTTTTAATCGTAATTCTGATGAATTTACGGAAAATATGACACAAATTATTGATAATCCTCGGCTACCCAATTTGGGTATGCGGATTTTCTCACTACGTGGTTGCCACCTAATAGCAATGTTTGCTCGTACTGCTGTAGGGAAGCAATTCCGCAAATGGGTGCTGGACGTTCTTGATAAGGAGATTGGCGCTTCAGTTACGACGGTAGGTACATTGGGCGGTGGAGCCCCACTAGGAGCTGCTCTGATTGGCTCTGGTATTGGGATGATGCTCGGGGAGTTGCCATGA;ATGATGTTAATGCCTAAAATCGAAACCACTCAAGATCAAAACCAAGATGGAAACAGAGCGAATAAAGGCTTTGGCGGAGTTGTAACAACGGTTGCTCAAGGTAATCCTGTGCCGATTTTATATGAGCAACGTGAGATTGGTGGATTTATTGTGAGTGCTGGTCAATATCCAGAAGATCAGATGTAA"
    annotation ""
    description "hypothetical protein [Acinetobacter]"
    paralog 0
      lengths 675
      lengths 675
      lengths 675
      lengths 675
      lengths 675
      lengths 675
      lengths 675
      lengths 675
      lengths 675
      lengths 675
      lengths 675
      lengths 675
      lengths 420
      lengths 420
      lengths 492
      lengths 186
      lengths 186
      lengths 186
      longCentroidID 675
      longCentroidID "2_0_55"
    mergedDNA 1
    name "group_468"
    genomeIDs "39;7;2;32;27;37;5;31;24;41;11;22;10;8;15"
    geneIDs "8_0_42;27_0_57;5_0_51;10_0_103;11_0_94;31_0_59;41_0_63;7_0_45;11_0_95;15_0_65;24_0_54;32_0_59;39_0_58;2_0_55;15_0_64;10_0_102;37_0_59;22_0_50"
    degrees 3
  ]
  node [
    id 1018
    label "2807"
    size 12
    centroid "2_0_42;41_0_49;27_0_39;24_0_40;10_0_70;11_0_66;10_0_71;27_0_38;24_0_2;11_0_67;10_0_72;11_0_68;10_0_73;11_0_69;10_0_74;10_0_75;11_0_70;11_0_71;10_0_76;11_0_72;10_0_77"
    maxLenId 0
      members "39"
      members "2"
      members "32"
      members "27"
      members "37"
      members "5"
      members "31"
      members "41"
      members "24"
      members "11"
      members "10"
      members "8"
      seqIDs "10_0_72"
      seqIDs "27_0_39"
      seqIDs "2_0_42"
      seqIDs "10_0_70"
      seqIDs "11_0_68"
      seqIDs "24_0_40"
      seqIDs "10_0_71"
      seqIDs "11_0_71"
      seqIDs "32_0_46"
      seqIDs "11_0_69"
      seqIDs "5_0_38"
      seqIDs "41_0_48"
      seqIDs "11_0_70"
      seqIDs "39_0_45"
      seqIDs "11_0_65"
      seqIDs "8_0_30"
      seqIDs "10_0_75"
      seqIDs "10_0_76"
      seqIDs "11_0_72"
      seqIDs "11_0_66"
      seqIDs "41_0_49"
      seqIDs "10_0_77"
      seqIDs "11_0_67"
      seqIDs "37_0_46"
      seqIDs "24_0_2"
      seqIDs "10_0_73"
      seqIDs "31_0_46"
      seqIDs "27_0_38"
      seqIDs "10_0_74"
    hasEnd 0
    protein "MNHMKDLITAILVKQPKLTAREIAKTLGIEKKEVNAFLYQNQDIFSQNEAFCWSLAIIPSVKNLERPMMNSELELNNIVKNKLIQLLDYVSHQAEDTQKIQYEMSGNRFYSHDLEKLRGLKILNDDDWWFQIERLQLQSMPKPSQILSSYIHVDAEKEPTVNFSSLNKIVFFKGVHQFRLPYSSVACDLITKIDLLQKLFKEFESYQNIWKDWKQNNDEIKKSIVVYDKLFSWNTAINLGGTGDGEEIVAGFGLVDWVLPTTQKSYSYPLITIPLEMEIEKNGLIRVGAKDTRANIEMDAILLEDDLPTSGQVKVTLKENLNNGRSLRLFEGETYSDIVNAFVANIFSKGAIVEAENRAIPSKNLTVTLTSVLFSRPKRNSILSDDIELLKTKLNDPSVAIPEQPLSLVTELKSDINQKETYSFRGRSGTEGFGSKVEELYFPLPYNKEQITIVQNLLISSGVVVQGPPGTGKTHSIANIICHYLANGKKVLVTAQQSHVLKTVHEKIPDELKPLVVSRIGSSKESKNQLESSIDLIVQKITQMNVAEVRKTIEVLKHQIDHNHHEMALIDREIYNFAEKHYQNIEVDGNKKLPMDIVKTVLESRVSCEWFTDQLTLEEKDQFPFSQIELIQLRDSRKKIGTNLPYINYGPLPAPEKLLDSASLKKLSEFLKEKDEIEEFLKQNDLHNFKETISESEINELRDWLKIYLEDLNFVLDQAEPWLLSYFKKINAEDKAMELDIYSNLIQEVQPLLEYRKTLLIDPIELNFEIQPNSKEYQAVQRAVDTGKPFNWYHFGTAELQDLFKSIKVSGKYPDTSDEWKRLKEYLDRKQTLNIFMSKWNSIAAQLDIPLIELNNRNIDEILKEFTQLISRTQKCLDLKNKYLDLFNTNYLKAFKRAKSFDFYGLPKNIDDLIQLLGQKLKIFNLEVYQQQLADQILYLSEFGNKISNQLKKIVSQIDSDSLHESELGDYADLLKKLSHLKDLTEDFERVKSASIRLSKTNALILSKHILEVPYAEEIEDPVLRNTLLEAWEWKRLEIFVIAISNTSQIENLYEHRRIHEKNLSQNYAQLAANKTWLALKENASDKILVALQRYKIAVQHYGKGTGKNAPRYRKDAQVALKEATAAIPCWVMSHLQVSESMPAELGLFDLVIVDEASQSSIDVLPVLMRAKKLLVVGDNKQVSPSNVGLASAQIDVLRNRYLHGQPHAAYLTPDMSLYDMASSIYESSVMLLEHFRCHPAIISYSNKNFYGNRIKPMRLSKKSEQLSPALVAIYTPQGYRESKNSKHINRIEAKAIIEEMKLLLKDERYANRSIGVISLLGPAQAEFIQSEALNEFGAGTLTQVQFACGDASAFQGAERDIIFLSMVADPQNCHALSRSDHEQRFNVAASRARERMYLVHSVSRDHISPKDLRLNLLNHFYDLQEDQKASFEAKLDLCESEFEKSVFTTLHEMGYTVTPQVKVGSYRIDLVVESDGDQRLAVECDGDSYHGPEQWHDDMTRQRALERAGWTFWRCFASSWFIERENMIMSLKEKLDAMGIKPTHGMSSLIQDVEHKVWVDDESEMSAENDIEKDLLIV;MNHMKDLITAILVKQPKLTAREIAKTLGIEKKEVNAFLYQNQDIFSQNEAFCWSLAIIPSVKNLERPMMNSELELNNIVKNKLIQLLDYVSHQAEDTQKIQYEMSGNRFYSHDLEKLRGLKILNDDDWWFQIERLQLQSMPKPSQILSSYIHVDAEKEPTVNFSSLNKIVFFKGVHQFRLPYSSVACDLITKIDLLQKLFKEFESYQNIWKDWKQNNDEIKKSIVVYDKLFSWNTAINLGGTGDGEEIVAGFGLVDWVLPTTQKSYSYPLITIPLEMEIEKNGLIRVGAKDTRANIEMDAILLEDDLPTSGQVKVTLKENLNNGRSLRLFEGETYSDIVNAFVANIFSKGAIVEAENRAIPSKNLTVTLTSVLFSRPKRNSILSDDIELLKTKLNDPSVAIPEQPLSLVTELKSDINQKETYSFRGRSGTEGFGSKVEELYFPLPYNKEQITIVQNLLISSGVVVQGPPGTGKTHSIANIICHYLANGKKVLVTAQQSHVLKTVHEKIPDELKPLVVSRIGSSKESKNQLESSIDLIVQKITQMNVAEVRKTIEVLKHQIDHNHHEMALIDREIYNFAEKHYQNIEVDGNKKLPMDIVKTVLESRVSCEWFTDQLTLEEKDQFPFSQIELIQLRDSRKKIGTNLPYINYGPLPAPEKLLDSASLKKLSEFLKEKDEIEEFLKQNDLHNFKETISESEINELRDWLKIYLEDLNFVLDQAEPWLLSYFKKINAEDKAMELDIYSNLIQEVQPLLEYRKTLLIDPIELNFEIQPNSKEYQAVQRAVDTGKPFNWYHFGTAELQDLFKSIKVSGKYPDTSDEWKRLKEYLDRKQTLNIFMSKWNSIAAQLDIPLIELNNRNIDEILKEFTQLISRTQKCLDLKNKYLDLFNTNYLKAFKRAKSFDFYGLPKNIDDLIQLLGQKLKIFNLEVYQQQLADQILYLSEFGNKISNQLKKIVSQIDSDSLHESELGDYADLLKKLITFKRSNRRF;MNHMKDLITAILVKQPKLTAREIAKTLGIEKKEVNAFLYQNQDIFSQNEAFCWSLAIIPSVKNLERPMMNSELELNNIVKNKLIQLLDYVSHQAEDTQKIQYEMSGNRFYSHDLEKLRGLKILNDDDWWFQIERLQLQSMPKPSQILSSYIHVDAEKEPTVNFSSLNKIVFFKGVHQFRLPYSSVACDLITKIDLLQKLFKEFESYQNIWKDWKQNNDEIKKSIVVYDKLFSWNTAINLGGTGDGEEIVAGFGLVDWVLPTTQKSYSYPLITIPLEMEIEKNGLIRVGAKDTRANIEMDAILLEDDLPTSGQVKVTLKENLNNGRSLRLFEGETYSDIVNAFVANIFSKGAIVEAENRAIPSKNLTVTLTSVLFSRPKRNSILSDDIELLKTKLNDPSVAIPEQPLSLVTELKSDINQKETYSFRGRSGTEGFGSKVEELYFPLPYNKEQITIVQNLLISSGVVVQGPPGTGKTHSIANIICHYLANGKKYW;MNHMKDLITAILVKQPKLTAREIAKTLGIEKKEVNAFLYQNQDIFSQNETFCWSLAIIPSVKNLERPMMNSELELNNIVKNKLIQLLDYVSHQAEDTQKIQYEMSGNRFYSHDLEKLRGLKILNDDDWWFQIERLQLQSMPKPSQILSSYIHVDAEKEPTVNFSSLNKIVFFKGVHQFRLPYSSVACDLITKIDLLQKLFKEFESYQNIWKDWKQNNDEIKKSIVVYDKLFSWNTAINLGGTGDGEEIVAGFGLVDWVLPTTQKSYSYPLITIPLEMEIEKNGLIRVGAKDTRANIEMDAILLEDDLPTSGQVKVTLKENLNNGRSLRLFEGETYSDIVNAFVANIFSKGAIVEAENRAIPSKNLTVTLTSVLFSRPKRNSILSDDIELLKTKLNDPSVAIPEQPLSLVTELKSDINQKETYSFRGRSGTEGFGSKVEELYFPLPYNKEQITIVQNLLISSGVVVQGPPGTGKTHSIANIICHYLANGKKVLVTAQQSHVLKTVHEKIPDELKPLVVSRIGSSKESKNQLESSIDLIVQKITQMNVAEVRKTIEVHFVELYLYNNSTSNFSI;LSKTNALILSKHILEVPYAEEIEDPVLRNTLLEAWEWKRLEIFVIAISNTSQIENLYEHRRIHEKNLSQNYAQLAANKTWLALKENASDKILVALQRYKIAVQHYGKGTGKNAPRYRKDAQVALKEATAAIPCWVMSHLQVSESMPAELGLFDLVIVDEASQSSIDVLPVLMRAKKLLVVGDNKQVSPSNVGLASAQIDVLRNRYLHGQPHAAYLTPDMSLYDMASSIYESSVMLLEHFRCHPAIISYSNKNFYGNRIKPMRLSKKSEQLSPALVAIYTPQGYRESKNSKHINRIEAKAIIEEMKLLLKDERYANRSIGVISLLGPAQAEFIQSEALNEFGAGTLTQVQFACGDASAFQGAERDIIFLSMVADPQNCHALSRSDHEQRFNVAASRARERMYLVHSVSRDHISPKDLRLNLLNHFYDLQEDQKASFEAKLDLCESEFEKSVFTTLHEMGYTVTPQVKVGSYRIDLVVESDGDQRLAVECDGDSYHGPEQWHDDMTRQRALERAGWTFWRCFASSWFIERENMIMSLKEKLDAMGIKPTHGMSSLIQDVEHKVWVDDESEMSAENDIEKDLLIV;LKIYLEDLNFVLDQAEPWLLSYFKKINAEDKAMELDIYSNLIQEVQPLLEYRKTLLIDPIELNFEIQPNSKEYQAVQRAVDTGKPFNWYHFGTAELQDLFKSIKVSGKYPDTSDEWKRLKEYLDRKQTLNIFMSKWNSIAAQLDIPLIELNNRNIDEILKEFTQLISRTQKCLDLKNKYLDLFNTNYLKAFKRAKSFDFYGLPKNIDDLIQLLGQKLKIFNLEVYQQQLADQILYLSEFGNKISNQLKNCISD;MDIVKTVLESRVSCEWFTDQLTLEEKDQFPFSQIELIQLRDSRKKIGTNLPYINYGPLPAPEKLLDSASLKKLSEFLKEKDEIEEFLKQNDLHNFKETISESEINELRDWLKIYLEDLNFVLDQAEPWLLSYFKKINAEDKAMELDIYSNLIQEVQPLLEYRKTLLIDPIELNFEIQPNSKEYQAVQRAVDTGKPFNWYHFGTAELQDLFKSIKVSGKYPDTSDEWKRLKEYLDRKQTLNIFMSKWNSIAAQLDIPLIELNNRNIDEILKEFTQLISRTQKCLDLKNKYLDLFNTNYLKAFKRAKSFDFYGLPKNIDDLIQLLGQKLKIFNLEVYQQQLADQILYLSEFGNKISNQLKKNCISD;LVVSRIGSSKESKNQLESSIDLIVQKITQMNVAEVRKTIEVLKHQIDHNHHEMALIDREIYNFAEKHYQNIEVDGNKKLPMDIVKTVLESRVSCEWFTDQLTLEEKDQFPFSQIELIQLRDSRKKICTNLPYINYGPLPAPEKLLDSASLKKLSEFLKEKDEIEEFLKQNDLHNFKETISESEINELRDWLKIYLEDLNFVLDQAEPWLLSYFKKINAEDKAMELDIYSNLIQEVQPLLEYRKTLLIDPIELNFEIQPNSKEYQAVQRAVDTGKPFNWYHFGTAELQDLFKSIKVSGKYPDTSDEWKRLKEYLDRKQTLNIFMSKWNSIAAQLDIPLIELNNRNIDEILKEFTQLISRTQKCLDLKNKYLDLFNTNYLKAFKRAKSFDFYGLPKNIDDLIQLLGQKLKIFNLEVYQQQLADQILYLSEFGNKISNQLKKIVSQIDSDSLHESELGDYADLLKKLSHLKDLTEDFERVKSASIRLSKTNALILSKHILEVPYAEEIEDPVLRNTLLEAWEWKRLEIFVIAISNTSQIENLYEHRRIHEKNLSQNYAQLAANKTWLALKENASDKILVALQRYKIAVQHYGKGTGKNAPRYRKDAQVALKEATAAIPCWVMSHLQVSESMPAELGLFDLVIVDEASQSSIDVLPVLMRAKKLLVVGDNKQVSPSNVGLASAQIDVLRNRYLHGQPHAAYLTPDMSLYDMASSIYESSVMLLEHFRCHPAIISYSNKNFYGNRIKPMRLSKKSEQLSPALVAIYTPQGYRESKNSKHINRIEAKAIIEEMKLLLKDERYANRSIGVISLLGPAQAEFIQSEALNEFGAGTLTQVQFACGDASAFQGAERDIIFLSMVADPQNCHALSRSDHEQRFNVAASRARERMYLVHSVSRDHISPKDLRLNLLNHFYDLQEDQKASFEAKLDLCESEFEKSVFTTLHEMGYTVTPQVKVGSYRIDLVVESDGDQRLAVECDGDSYHGPEQWHDDMTRQRALERAGWTFWRCFASSWFIERENMIMSLKEKLDAMGIKPTHGMSSLIQDVEHKVWVDDESEMSAENDIEKDLLIV;MALIDREIYNFAEKHYQNIEVDGNKKLPMDIVKTVLESRVSCEWFTDQLTLEEKDQFPFSQIELIQLRDSRKKIGTNLPYINYGPLPAPEKLLDSASLKKLSEFLKEKDEIEEFLKQNDLHNFKETISESEINELRDWLKIYLEDLNFVLDQAEPWLLSYFKKINAEDKAMELDIYSNLIQEVQPLLEYRKTLLIDPIELNFEIQPNSKEYQAVQRAVDTGKPFNWYHFGTAELQDLFKSIKVSGKYPDTSDEWKRLKEYLDRKQTLNIFMSKWNSIAAQLDIPLIELNNRNIDEILKEFTQLISRTQKCLDLKNKYLDLFNTNYLKAFKRAKSFDFYGLPKNIDDLIQLLGQKLKIFNLEVYQQQLADQILYLSEFGNKISNQLKKIVSQIDSDSLHESELGDYADLLKKLSHLKDLTEDFERVKSASIRLSKTNALILSKHILEVPYAEEIEDPVLRNTLLEAWEWKRLEIFVIAISNTSQIENLYEHRRIHEKNLSQNYAQLAANKTWLALKENASDKILVALQRYKIAVQHYGKGTGKNAPRYRKDAQVALKEATAAIPCWVMSHLQVSESMPAELGLFDLVIVDEASQSSIDVLPVLMRAKKLLVVGDNKQVSPSNVGLASAQIDVLRNRYLHGQPHAAYLTPDMSLYDMASSIYESSVMLLEHFRCHPAIISYSNKNFYGNRIKPMRLSKKSEQLSPALVAIYTPQGYRESKNSKHINRIEAKAIIEEMKLLLKDERYANRSIGVISLLGPAQAEFIQSEALNEFGAGTLTQVQFACGDASAFQGAERDIIFLSMVADPQNCHALSRSDHEQRFNVAASRARERMYLVHSVSRDHISPKDLRLNLLNHFYDLQEDQKASFEAKLDLCESEFEKSVFTTLHEMGYTVTPQVKVGSYRIDLVVESDGDQRLAVECDGDSYHGPEQWHDDMTRQRALERAGWTFWRCFASSWFIERENMIMSLKEKLDAMGIKPTHGMSSLIQDVEHKVWVDDESEMSAENDIEKDLLIV;MNVAEVRKTIEVLKHQIDHNHHEMALIDREIYNFAEKHYQNIEVDGNKKLPMDIVKTVLESRVSCEWFTDQLTLEEKDQFPFFPD;MNVAEVRKTIEVLKHQIDHNHHEMALIDREIYNFAEKHYQNIEVDGNKNYLWIS;MPSSRIFFPKGAIVEAENRAIPSKNLTVTLTSVLFSRPKRNSILSDDIELLKTKLNDPSVAIPEQPLSLVTELKSDINQKETYSFRGRSGTEGFGSKVEELYFPLPYNKEQITIVQNLLISSGVVVQGPPGTGKTHSIANIICHYLANGKKYW;MDAILLEDDLPTSGQVKVTLKENLNNGRSLRLFEGETYSDIVNAFVANIFSKGAIVEAENRAIPSKNLTVTLTSVLFSRPKRNSILSDDIELLKTKLNDPSVAIPEQPLSLVTELKSDINQKETYSFRGRSGTEGFGSKVEELYFPLPYNKEQITIVQNLLISSGVVVQGPPGTGKTHSIANIICHYLANGKKYW;MDAILLEDDLPTSGQVKVTLKENLNNGRSLRLFEGETYSDIVNAFVANIFSKRSNC;MRLKKSIVVYDKLFSWNTAINLGGTGDGEEIVAGFGLVDWVLPTTQKSYSYPLITIPLEMEIEKMD;MSGNRFYSHDLEKLRGLKILNDDDWWFQIERLQLQSMPKPSQILSSYIHVDAEKEPTVNFSSLNKIVFLKEFINSVCPTVAWHVI;LTYFRSYSKEFESYQNIWKDWKQNNDEIKKSIVVYDKLFSWNTAINLGGTGDGEEIVAGFGLVDWVLPTTQKSYSYPLITIPLEMEIEKMD;MLFLYQNQDIFSQNEAFCWSLAIIPSVKNLERPMMNSELELNNIVKNKLIQLLDYVSHQAEDTQKIQYEMSGNRFYSHDLEKLRGLKILNDDDWWFQIERLQLQSMPKPSQILSSYIHVDAEKRTHC;MLFYIKNQDIFSQNEAFCWSLAIIPSVKNLERPMMNSELELNNIVKNKLIQLLDYVSHQAEDTQKFNMK;MKDLITAILVKQPKLTAREIAKTLGIEKKEVNAFFISKSRYIFTK;MKDLITAILVKQPKLTAREIAKTLGIEKKEVNAFLYQKSRYIFTK"
    dna "ATGAATCACATGAAGGATTTAATAACAGCTATTTTGGTTAAACAGCCCAAACTTACTGCTAGAGAAATTGCTAAAACTCTTGGTATTGAAAAGAAAGAAGTGAATGCTTTTTTATATCAAAATCAAGATATATTTTCACAAAATGAAGCCTTTTGCTGGTCTTTAGCTATAATCCCGTCAGTTAAAAATTTAGAAAGACCAATGATGAACTCTGAACTTGAATTAAATAATATTGTTAAAAATAAACTGATTCAATTGTTGGATTATGTATCTCATCAAGCTGAGGATACTCAAAAAATTCAATATGAAATGAGTGGTAATAGATTTTATTCTCATGATCTAGAAAAACTTCGTGGCTTAAAAATTCTGAATGATGACGATTGGTGGTTTCAAATTGAACGATTACAGCTTCAATCGATGCCGAAACCATCTCAAATACTCTCTTCCTATATTCATGTTGATGCCGAAAAAGAACCCACTGTTAATTTTTCTAGTTTAAATAAGATTGTATTTTTTAAAGGAGTTCATCAATTCCGTTTGCCCTACAGTAGCGTGGCATGTGATTTGATTACTAAAATTGACCTACTTCAGAAGCTATTCAAAGAATTCGAAAGTTATCAAAATATTTGGAAAGATTGGAAACAAAATAACGATGAGATTAAAAAATCTATTGTTGTTTACGATAAATTATTCTCATGGAATACCGCGATTAATTTAGGTGGAACAGGCGATGGTGAAGAAATTGTTGCAGGCTTTGGCTTAGTTGACTGGGTACTTCCAACGACTCAAAAATCTTACTCATATCCTCTTATTACTATCCCGTTAGAAATGGAGATAGAAAAAAATGGATTAATACGTGTAGGTGCCAAAGATACACGTGCCAATATAGAAATGGATGCCATCTTATTAGAGGATGATCTGCCTACTTCAGGACAAGTAAAAGTAACCTTAAAAGAAAACTTAAATAATGGTCGCTCATTACGCCTATTTGAAGGGGAAACTTACTCTGATATAGTTAATGCCTTCGTCGCGAATATTTTTTCAAAAGGAGCAATTGTTGAGGCAGAAAATAGGGCTATACCATCCAAAAATCTAACGGTGACATTAACATCAGTACTGTTTAGTCGTCCTAAAAGAAATTCTATTTTAAGCGATGACATTGAGTTATTAAAAACTAAACTTAATGACCCTTCAGTGGCTATACCTGAACAACCTTTATCGTTAGTGACAGAATTAAAAAGCGATATTAATCAAAAAGAGACTTATAGTTTTAGAGGGCGTTCTGGTACTGAGGGATTCGGATCAAAAGTTGAAGAGCTTTATTTCCCGCTGCCTTATAACAAAGAACAAATTACTATTGTCCAGAATCTGCTAATCAGCAGTGGTGTAGTGGTGCAAGGTCCACCAGGTACAGGTAAAACACATAGTATTGCCAATATTATCTGTCACTATTTGGCGAATGGTAAAAAAGTACTGGTAACTGCACAGCAGTCACATGTCCTTAAAACAGTACATGAAAAGATTCCTGATGAATTAAAGCCTTTGGTAGTCAGTCGCATTGGTTCAAGCAAAGAAAGTAAAAATCAGCTTGAATCTTCAATCGATTTGATTGTGCAAAAAATTACCCAAATGAATGTTGCAGAAGTTCGAAAAACGATCGAAGTTCTAAAACATCAAATAGATCATAACCATCATGAAATGGCTTTGATTGATCGAGAAATATATAACTTTGCAGAAAAGCATTATCAGAATATTGAAGTAGATGGTAATAAAAAATTACCTATGGATATCGTGAAAACGGTATTAGAAAGTAGAGTATCCTGCGAATGGTTTACCGACCAATTAACTTTGGAGGAAAAAGACCAGTTTCCTTTTTCCCAGATTGAGTTGATTCAATTGAGAGACTCAAGGAAGAAAATAGGTACAAACTTACCATACATAAATTATGGACCTCTACCAGCTCCTGAAAAGCTGTTAGATTCGGCGAGCCTGAAGAAATTAAGTGAGTTCTTAAAAGAAAAAGATGAGATTGAGGAATTCTTAAAGCAAAATGACCTACATAATTTCAAGGAAACTATTTCTGAATCAGAAATTAATGAGCTAAGAGATTGGTTGAAGATTTATCTAGAAGATCTAAACTTTGTTCTTGATCAAGCAGAACCATGGTTATTGAGCTATTTCAAGAAGATAAATGCAGAAGATAAGGCTATGGAACTTGATATCTATAGTAACCTTATTCAAGAAGTTCAGCCTTTATTGGAATACAGGAAAACGCTACTAATTGATCCCATAGAGCTGAATTTTGAGATACAACCAAACTCAAAAGAATATCAAGCTGTTCAACGTGCTGTTGATACAGGTAAGCCATTTAATTGGTATCATTTTGGTACTGCTGAATTACAAGACCTTTTTAAGTCAATTAAAGTTTCTGGAAAATATCCTGATACATCAGATGAATGGAAAAGACTTAAAGAATATCTTGATAGAAAGCAGACTCTTAACATCTTTATGAGCAAATGGAATAGTATTGCAGCACAATTAGACATTCCTTTAATTGAGTTAAATAATCGTAATATCGATGAAATATTAAAAGAGTTCACGCAGCTCATCAGTAGAACCCAAAAATGCCTAGATTTGAAAAATAAATATTTGGATCTATTTAATACGAATTATTTAAAAGCTTTTAAGAGAGCTAAATCTTTTGATTTCTACGGATTACCTAAAAATATTGATGACTTGATTCAATTGTTAGGGCAGAAGTTAAAAATATTTAATTTAGAAGTCTATCAACAACAACTGGCTGATCAAATCCTTTATTTATCAGAGTTTGGTAATAAAATATCAAATCAGTTAAAAAAAATTGTATCTCAGATTGATTCCGATTCATTACATGAAAGTGAACTTGGAGATTATGCTGATCTATTAAAAAAATTATCACATTTAAAAGATCTAACAGAAGATTTTGAAAGAGTTAAATCCGCCAGTATTAGATTGAGTAAAACAAATGCTTTGATTCTTAGTAAACATATTCTGGAAGTTCCGTACGCTGAAGAAATTGAAGATCCTGTATTACGTAATACATTGCTAGAGGCTTGGGAATGGAAACGTCTTGAGATTTTTGTAATAGCCATCAGTAATACAAGTCAAATTGAAAATTTGTATGAGCACCGTCGTATTCACGAGAAGAATCTATCTCAAAATTACGCTCAATTGGCAGCAAACAAGACATGGCTGGCATTAAAGGAAAATGCCTCAGACAAAATTTTAGTTGCATTACAGCGTTATAAAATTGCTGTACAACACTATGGAAAAGGGACAGGTAAGAATGCTCCACGTTATAGAAAAGATGCTCAAGTAGCCCTTAAAGAGGCAACAGCAGCTATTCCTTGCTGGGTCATGTCACATCTTCAGGTATCTGAATCTATGCCTGCTGAATTAGGCCTCTTTGACTTAGTGATTGTGGATGAGGCATCACAATCATCAATTGACGTATTACCTGTTTTAATGCGTGCTAAAAAATTATTAGTAGTGGGGGATAATAAACAAGTTTCTCCGAGTAATGTCGGTCTAGCAAGTGCTCAAATTGATGTATTAAGAAATCGTTATCTACATGGTCAGCCACATGCTGCATATTTAACACCAGATATGTCTTTATACGACATGGCTTCTTCTATCTATGAGTCAAGTGTGATGCTTCTAGAGCATTTCCGCTGTCATCCTGCGATCATTAGTTACAGCAATAAAAACTTTTATGGTAACCGTATTAAGCCAATGCGATTATCGAAGAAATCTGAGCAGTTAAGTCCAGCTTTAGTCGCAATTTATACACCGCAGGGGTATAGAGAATCTAAAAATAGCAAACATATTAATCGAATAGAAGCGAAAGCAATTATTGAGGAAATGAAACTTCTTCTTAAAGATGAACGATACGCAAATAGATCAATCGGTGTGATCTCATTGTTGGGACCGGCGCAGGCTGAGTTCATTCAATCAGAAGCTTTGAATGAATTTGGTGCAGGGACTCTTACCCAAGTTCAATTTGCTTGTGGGGATGCTTCAGCATTTCAGGGTGCAGAAAGAGATATTATTTTCTTATCTATGGTAGCAGATCCTCAGAATTGTCATGCTTTGAGTCGATCCGATCATGAACAGAGATTTAACGTGGCTGCAAGCCGTGCTCGTGAACGGATGTATCTCGTCCATTCCGTGAGTCGTGATCATATATCTCCAAAAGATCTAAGGCTGAATTTACTCAATCATTTTTATGATTTGCAAGAAGATCAAAAAGCATCATTTGAAGCAAAATTAGATTTGTGTGAATCGGAGTTTGAAAAATCTGTATTTACGACACTCCATGAAATGGGTTACACAGTTACTCCACAGGTTAAGGTTGGAAGCTATCGAATCGATTTAGTCGTTGAGTCAGATGGTGATCAGCGTTTGGCTGTTGAATGTGATGGTGATAGCTATCATGGGCCAGAACAATGGCATGATGACATGACTCGTCAACGTGCTTTAGAACGCGCAGGATGGACATTCTGGAGATGCTTTGCATCGAGTTGGTTCATTGAACGTGAAAATATGATTATGTCATTAAAGGAAAAACTTGATGCAATGGGCATAAAACCTACACATGGAATGAGTAGCTTAATTCAAGATGTAGAACACAAAGTGTGGGTAGATGACGAATCTGAAATGAGTGCGGAAAATGACATCGAGAAAGATTTGTTAATTGTTTAA;ATGAATCACATGAAGGATTTAATAACAGCTATTTTGGTTAAACAGCCCAAACTTACTGCTAGAGAAATTGCTAAAACTCTTGGTATTGAAAAGAAAGAAGTGAATGCTTTTTTATATCAAAATCAAGATATATTTTCACAAAATGAAGCCTTTTGCTGGTCTTTAGCTATAATCCCGTCAGTTAAAAATTTAGAAAGACCAATGATGAACTCTGAACTTGAATTAAATAATATTGTTAAAAATAAACTGATTCAATTGTTGGATTATGTATCTCATCAAGCTGAGGATACTCAAAAAATTCAATATGAAATGAGTGGTAATAGATTTTATTCTCATGATCTAGAAAAACTTCGTGGCTTAAAAATTCTGAATGATGACGATTGGTGGTTTCAAATTGAACGATTACAGCTTCAATCGATGCCGAAACCATCTCAAATACTCTCTTCCTATATTCATGTTGATGCCGAAAAAGAACCCACTGTTAATTTTTCTAGTTTAAATAAGATTGTATTTTTTAAAGGAGTTCATCAATTCCGTTTGCCCTACAGTAGCGTGGCATGTGATTTGATTACTAAAATTGACCTACTTCAGAAGCTATTCAAAGAATTCGAAAGTTATCAAAATATTTGGAAAGATTGGAAACAAAATAACGATGAGATTAAAAAATCTATTGTTGTTTACGATAAATTATTCTCATGGAATACCGCGATTAATTTAGGTGGAACAGGCGATGGTGAAGAAATTGTTGCAGGCTTTGGCTTAGTTGACTGGGTACTTCCAACGACTCAAAAATCTTACTCATATCCTCTTATTACTATCCCGTTAGAAATGGAGATAGAAAAAAATGGATTAATACGTGTAGGTGCCAAAGATACACGTGCCAATATAGAAATGGATGCCATCTTATTAGAGGATGATCTGCCTACTTCAGGACAAGTAAAAGTAACCTTAAAAGAAAACTTAAATAATGGTCGCTCATTACGCCTATTTGAAGGGGAAACTTACTCTGATATAGTTAATGCCTTCGTCGCGAATATTTTTTCAAAAGGAGCAATTGTTGAGGCAGAAAATAGGGCTATACCATCCAAAAATCTAACGGTGACATTAACATCAGTACTGTTTAGTCGTCCTAAAAGAAATTCTATTTTAAGCGATGACATTGAGTTATTAAAAACTAAACTTAATGACCCTTCAGTGGCTATACCTGAACAACCTTTATCGTTAGTGACAGAATTAAAAAGCGATATTAATCAAAAAGAGACTTATAGTTTTAGAGGGCGTTCTGGTACTGAGGGATTCGGATCAAAAGTTGAAGAGCTTTATTTCCCGCTGCCTTATAACAAAGAACAAATTACTATTGTCCAGAATCTGCTAATCAGCAGTGGTGTAGTGGTGCAAGGTCCACCAGGTACAGGTAAAACACATAGTATTGCCAATATTATCTGTCACTATTTGGCGAATGGTAAAAAAGTACTGGTAACTGCACAGCAGTCACATGTCCTTAAAACAGTACATGAAAAGATTCCTGATGAATTAAAGCCTTTGGTAGTCAGTCGCATTGGTTCAAGCAAAGAAAGTAAAAATCAGCTTGAATCTTCAATCGATTTGATTGTGCAAAAAATTACCCAAATGAATGTTGCAGAAGTTCGAAAAACGATCGAAGTTCTAAAACATCAAATAGATCATAACCATCATGAAATGGCTTTGATTGATCGAGAAATATATAACTTTGCAGAAAAGCATTATCAGAATATTGAAGTAGATGGTAATAAAAAATTACCTATGGATATCGTGAAAACGGTATTAGAAAGTAGAGTATCCTGCGAATGGTTTACCGACCAATTAACTTTGGAGGAAAAAGACCAGTTTCCTTTTTCCCAGATTGAGTTGATTCAATTGAGAGACTCAAGGAAGAAAATAGGTACAAACTTACCATACATAAATTATGGACCTCTACCAGCTCCTGAAAAGCTGTTAGATTCGGCGAGCCTGAAGAAATTAAGTGAGTTCTTAAAAGAAAAAGATGAGATTGAGGAATTCTTAAAGCAAAATGACCTACATAATTTCAAGGAAACTATTTCTGAATCAGAAATTAATGAGCTAAGAGATTGGTTGAAGATTTATCTAGAAGATCTAAACTTTGTTCTTGATCAAGCAGAACCATGGTTATTGAGCTATTTCAAGAAGATAAATGCAGAAGATAAGGCTATGGAACTTGATATCTATAGTAACCTTATTCAAGAAGTTCAGCCTTTATTGGAATACAGGAAAACGCTACTAATTGATCCCATAGAGCTGAATTTTGAGATACAACCAAACTCAAAAGAATATCAAGCTGTTCAACGTGCTGTTGATACAGGTAAGCCATTTAATTGGTATCATTTTGGTACTGCTGAATTACAAGACCTTTTTAAGTCAATTAAAGTTTCTGGAAAATATCCTGATACATCAGATGAATGGAAAAGACTTAAAGAATATCTTGATAGAAAGCAGACTCTTAACATCTTTATGAGCAAATGGAATAGTATTGCAGCACAATTAGACATTCCTTTAATTGAGTTAAATAATCGTAATATCGATGAAATATTAAAAGAGTTCACGCAGCTCATCAGTAGAACCCAAAAATGCCTAGATTTGAAAAATAAATATTTGGATCTATTTAATACGAATTATTTAAAAGCTTTTAAGAGAGCTAAATCTTTTGATTTCTACGGATTACCTAAAAATATTGATGACTTGATTCAATTGTTAGGGCAGAAGTTAAAAATATTTAATTTAGAAGTCTATCAACAACAACTGGCTGATCAAATCCTTTATTTATCAGAGTTTGGTAATAAAATATCAAATCAGTTAAAAAAAATTGTATCTCAGATTGATTCCGATTCATTACATGAAAGTGAACTTGGAGATTATGCTGATCTATTAAAAAAACTTATCACATTTAAAAGATCTAACAGAAGATTTTGA;ATGAATCACATGAAGGATTTAATAACAGCTATTTTGGTTAAACAGCCCAAACTTACTGCTAGAGAAATTGCTAAAACTCTTGGTATTGAAAAGAAAGAAGTGAATGCTTTTTTATATCAAAATCAAGATATATTTTCACAAAATGAAGCCTTTTGCTGGTCTTTAGCTATAATCCCGTCAGTTAAAAATTTAGAAAGACCAATGATGAACTCTGAACTTGAATTAAATAATATTGTTAAAAATAAACTGATTCAATTGTTGGATTATGTATCTCATCAAGCTGAGGATACTCAAAAAATTCAATATGAAATGAGTGGTAATAGATTTTATTCTCATGATCTAGAAAAACTTCGTGGCTTAAAAATTCTGAATGATGACGATTGGTGGTTTCAAATTGAACGATTACAGCTTCAATCGATGCCGAAACCATCTCAAATACTCTCTTCCTATATTCATGTTGATGCCGAAAAAGAACCCACTGTTAATTTTTCTAGTTTAAATAAGATTGTATTTTTTAAAGGAGTTCATCAATTCCGTTTGCCCTACAGTAGCGTGGCATGTGATTTGATTACTAAAATTGACCTACTTCAGAAGCTATTCAAAGAATTCGAAAGTTATCAAAATATTTGGAAAGATTGGAAACAAAATAACGATGAGATTAAAAAATCTATTGTTGTTTACGATAAATTATTCTCATGGAATACCGCGATTAATTTAGGTGGAACAGGCGATGGTGAAGAAATTGTTGCAGGCTTTGGCTTAGTTGACTGGGTACTTCCAACGACTCAAAAATCTTACTCATATCCTCTTATTACTATCCCGTTAGAAATGGAGATAGAAAAAAATGGATTAATACGTGTAGGTGCCAAAGATACACGTGCCAATATAGAAATGGATGCCATCTTATTAGAGGATGATCTGCCTACTTCAGGACAAGTAAAAGTAACCTTAAAAGAAAACTTAAATAATGGTCGCTCATTACGCCTATTTGAAGGGGAAACTTACTCTGATATAGTTAATGCCTTCGTCGCGAATATTTTTTCAAAAGGAGCAATTGTTGAGGCAGAAAATAGGGCTATACCATCCAAAAATCTAACGGTGACATTAACATCAGTACTGTTTAGTCGTCCTAAAAGAAATTCTATTTTAAGCGATGACATTGAGTTATTAAAAACTAAACTTAATGACCCTTCAGTGGCTATACCTGAACAACCTTTATCGTTAGTGACAGAATTAAAAAGCGATATTAATCAAAAAGAGACTTATAGTTTTAGAGGGCGTTCTGGTACTGAGGGATTCGGATCAAAAGTTGAAGAGCTTTATTTCCCGCTGCCTTATAACAAAGAACAAATTACTATTGTCCAGAATCTGCTAATCAGCAGTGGTGTAGTGGTGCAAGGTCCACCAGGTACAGGTAAAACACATAGTATTGCCAATATTATCTGTCACTATTTGGCGAATGGTAAAAAGTACTGGTAA;ATGAATCACATGAAGGATTTAATAACAGCTATTTTGGTTAAACAGCCCAAACTTACTGCTAGAGAAATTGCTAAAACTCTTGGTATTGAAAAGAAAGAAGTGAATGCTTTTTTATATCAAAATCAAGATATATTTTCACAAAATGAAACCTTTTGCTGGTCTTTAGCTATAATCCCGTCAGTTAAAAATTTAGAAAGACCAATGATGAACTCTGAACTTGAATTAAATAATATTGTTAAAAATAAACTGATTCAATTGTTGGATTATGTATCTCATCAAGCTGAGGATACTCAAAAAATTCAATATGAAATGAGTGGTAATAGATTTTATTCTCATGATCTAGAAAAACTTCGTGGCTTAAAAATTCTGAATGATGACGATTGGTGGTTTCAAATTGAACGATTACAGCTTCAATCGATGCCGAAACCATCTCAAATACTCTCTTCCTATATTCATGTTGATGCCGAAAAAGAACCCACTGTTAATTTTTCTAGTTTAAATAAGATTGTATTTTTTAAAGGAGTTCATCAATTCCGTTTGCCCTACAGTAGCGTGGCATGTGATTTGATTACTAAAATTGACCTACTTCAGAAGCTATTCAAAGAATTCGAAAGTTATCAAAATATTTGGAAAGATTGGAAACAAAATAACGATGAGATTAAAAAATCTATTGTTGTTTACGATAAATTATTCTCATGGAATACCGCGATTAATTTAGGTGGAACAGGCGATGGTGAAGAAATTGTTGCAGGCTTTGGCTTAGTTGACTGGGTACTTCCAACGACTCAAAAATCTTACTCATATCCTCTTATTACTATCCCGTTAGAAATGGAGATAGAAAAAAATGGATTAATACGTGTAGGTGCCAAAGATACACGTGCCAATATAGAAATGGATGCCATCTTATTAGAGGATGATCTGCCTACTTCAGGACAAGTAAAAGTAACCTTAAAAGAAAACTTAAATAATGGTCGCTCATTACGCCTATTTGAAGGGGAAACTTACTCTGATATAGTTAATGCCTTCGTCGCGAATATTTTTTCAAAAGGAGCAATTGTTGAGGCAGAAAATAGGGCTATACCATCCAAAAATCTAACGGTGACATTAACATCAGTACTGTTTAGTCGTCCTAAAAGAAATTCTATTTTAAGCGATGACATTGAGTTATTAAAAACTAAACTTAATGACCCTTCAGTGGCTATACCTGAACAACCTTTATCGTTAGTGACAGAATTAAAAAGCGATATTAATCAAAAAGAGACTTATAGTTTTAGAGGGCGTTCTGGTACTGAGGGATTCGGATCAAAAGTTGAAGAGCTTTATTTCCCGCTGCCTTATAACAAAGAACAAATTACTATTGTCCAGAATCTGCTAATCAGCAGTGGTGTAGTGGTGCAAGGTCCACCAGGTACAGGTAAAACACATAGTATTGCCAATATTATCTGTCACTATTTGGCGAATGGTAAAAAAGTACTGGTAACTGCACAGCAGTCACATGTCCTTAAAACAGTACATGAAAAGATTCCTGATGAATTAAAGCCTTTGGTAGTCAGTCGCATTGGTTCAAGCAAAGAAAGTAAAAATCAGCTTGAATCTTCAATCGATTTGATTGTGCAAAAAATTACCCAAATGAATGTTGCAGAAGTTCGAAAAACGATCGAAGTTCATTTTGTTGAACTATATCTGTACAACAACTCTACCTCGAATTTTTCCATCTAA;TTGAGTAAAACAAATGCTTTGATTCTTAGTAAACATATTCTGGAAGTTCCGTACGCTGAAGAAATTGAAGATCCTGTATTACGTAATACATTGCTAGAGGCTTGGGAATGGAAACGTCTTGAGATTTTTGTAATAGCCATCAGTAATACAAGTCAAATTGAAAATTTGTATGAGCACCGTCGTATTCACGAGAAGAATCTATCTCAAAATTACGCTCAATTGGCAGCAAACAAGACATGGCTGGCATTAAAGGAAAATGCCTCAGACAAAATTTTAGTTGCATTACAGCGTTATAAAATTGCTGTACAACACTATGGAAAAGGGACAGGTAAGAATGCTCCACGTTATAGAAAAGATGCTCAAGTAGCCCTTAAAGAGGCAACAGCAGCTATTCCTTGCTGGGTCATGTCACATCTTCAGGTATCTGAATCTATGCCTGCTGAATTAGGCCTCTTTGACTTAGTGATTGTGGATGAGGCATCACAATCATCAATTGACGTATTACCTGTTTTAATGCGTGCTAAAAAATTATTAGTAGTGGGGGATAATAAACAAGTTTCTCCGAGTAATGTCGGTCTAGCAAGTGCTCAAATTGATGTATTAAGAAATCGTTATCTACATGGTCAGCCACATGCTGCATATTTAACACCAGATATGTCTTTATACGACATGGCTTCTTCTATCTATGAGTCAAGTGTGATGCTTCTAGAGCATTTCCGCTGTCATCCTGCGATCATTAGTTACAGCAATAAAAACTTTTATGGTAACCGTATTAAGCCAATGCGATTATCGAAGAAATCTGAGCAGTTAAGTCCAGCTTTAGTCGCAATTTATACACCGCAGGGGTATAGAGAATCTAAAAATAGCAAACATATTAATCGAATAGAAGCGAAAGCAATTATTGAGGAAATGAAACTTCTTCTTAAAGATGAACGATACGCAAATAGATCAATCGGTGTGATCTCATTGTTGGGACCGGCGCAGGCTGAGTTCATTCAATCAGAAGCTTTGAATGAATTTGGTGCAGGGACTCTTACCCAAGTTCAATTTGCTTGTGGGGATGCTTCAGCATTTCAGGGTGCAGAAAGAGATATTATTTTCTTATCTATGGTAGCAGATCCTCAGAATTGTCATGCTTTGAGTCGATCCGATCATGAACAGAGATTTAACGTGGCTGCAAGCCGTGCTCGTGAACGGATGTATCTCGTCCATTCCGTGAGTCGTGATCATATATCTCCAAAAGATCTAAGGCTGAATTTACTCAATCATTTTTATGATTTGCAAGAAGATCAAAAAGCATCATTTGAAGCAAAATTAGATTTGTGTGAATCGGAGTTTGAAAAATCTGTATTTACGACACTCCATGAAATGGGTTACACAGTTACTCCACAGGTTAAGGTTGGAAGCTATCGAATCGATTTAGTCGTTGAGTCAGATGGTGATCAGCGTTTGGCTGTTGAATGTGATGGTGATAGCTATCATGGGCCAGAACAATGGCATGATGACATGACTCGTCAACGTGCTTTAGAACGCGCAGGATGGACATTCTGGAGATGCTTTGCATCGAGTTGGTTCATTGAACGTGAAAATATGATTATGTCATTAAAGGAAAAACTTGATGCAATGGGCATAAAACCTACACATGGAATGAGTAGCTTAATTCAAGATGTAGAACACAAAGTGTGGGTAGATGACGAATCTGAAATGAGTGCGGAAAATGACATCGAGAAAGATTTGTTAATTGTTTAA;TTGAAGATTTATCTAGAAGATCTAAACTTTGTTCTTGATCAAGCAGAACCATGGTTATTGAGCTATTTCAAGAAGATAAATGCAGAAGATAAGGCTATGGAACTTGATATCTATAGTAACCTTATTCAAGAAGTTCAGCCTTTATTGGAATACAGGAAAACGCTACTAATTGATCCCATAGAGCTGAATTTTGAGATACAACCAAACTCAAAAGAATATCAAGCTGTTCAACGTGCTGTTGATACAGGTAAGCCATTTAATTGGTATCATTTTGGTACTGCTGAATTACAAGACCTTTTTAAGTCAATTAAAGTTTCTGGAAAATATCCTGATACATCAGATGAATGGAAAAGACTTAAAGAATATCTTGATAGAAAGCAGACTCTTAACATCTTTATGAGCAAATGGAATAGTATTGCAGCACAATTAGACATTCCTTTAATTGAGTTAAATAATCGTAATATCGATGAAATATTAAAAGAGTTCACGCAGCTCATCAGTAGAACCCAAAAATGCCTAGATTTGAAAAATAAATATTTGGATCTATTTAATACGAATTATTTAAAAGCTTTTAAGAGAGCTAAATCTTTTGATTTCTACGGATTACCTAAAAATATTGATGACTTGATTCAATTGTTAGGGCAGAAGTTAAAAATATTTAATTTAGAAGTCTATCAACAACAACTGGCTGATCAAATCCTTTATTTATCAGAGTTTGGTAATAAAATATCAAATCAGTTAAAAAATTGTATCTCAGATTGA;ATGGATATCGTGAAAACGGTATTAGAAAGTAGAGTATCCTGCGAATGGTTTACCGACCAATTAACTTTGGAGGAAAAAGACCAGTTTCCTTTTTCCCAGATTGAGTTGATTCAATTGAGAGACTCAAGGAAGAAAATAGGTACAAACTTACCATACATAAATTATGGACCTCTACCAGCTCCTGAAAAGCTGTTAGATTCGGCGAGCCTGAAGAAATTAAGTGAGTTCTTAAAAGAAAAAGATGAGATTGAGGAATTCTTAAAGCAAAATGACCTACATAATTTCAAGGAAACTATTTCTGAATCAGAAATTAATGAGCTAAGAGATTGGTTGAAGATTTATCTAGAAGATCTAAACTTTGTTCTTGATCAAGCAGAACCATGGTTATTGAGCTATTTCAAGAAGATAAATGCAGAAGATAAGGCTATGGAACTTGATATCTATAGTAACCTTATTCAAGAAGTTCAGCCTTTATTGGAATACAGGAAAACGCTACTAATTGATCCCATAGAGCTGAATTTTGAGATACAACCAAACTCAAAAGAATATCAAGCTGTTCAACGTGCTGTTGATACAGGTAAGCCATTTAATTGGTATCATTTTGGTACTGCTGAATTACAAGACCTTTTTAAGTCAATTAAAGTTTCTGGAAAATATCCTGATACATCAGATGAATGGAAAAGACTTAAAGAATATCTTGATAGAAAGCAGACTCTTAACATCTTTATGAGCAAATGGAATAGTATTGCAGCACAATTAGACATTCCTTTAATTGAGTTAAATAATCGTAATATCGATGAAATATTAAAAGAGTTCACGCAGCTCATCAGTAGAACCCAAAAATGCCTAGATTTGAAAAATAAATATTTGGATCTATTTAATACGAATTATTTAAAAGCTTTTAAGAGAGCTAAATCTTTTGATTTCTACGGATTACCTAAAAATATTGATGACTTGATTCAATTGTTAGGGCAGAAGTTAAAAATATTTAATTTAGAAGTCTATCAACAACAACTGGCTGATCAAATCCTTTATTTATCAGAGTTTGGTAATAAAATATCAAATCAGTTAAAAAAAAATTGTATCTCAGATTGA;TTGGTAGTCAGTCGCATTGGTTCAAGCAAAGAAAGTAAAAATCAGCTTGAATCTTCAATCGATTTGATTGTGCAAAAAATTACCCAAATGAATGTTGCAGAAGTTCGAAAAACGATCGAAGTTCTAAAACATCAAATAGATCATAACCATCATGAAATGGCTTTGATTGATCGAGAAATATATAACTTTGCAGAAAAGCATTATCAGAATATTGAAGTAGATGGTAATAAAAAATTACCTATGGATATCGTGAAAACGGTATTAGAAAGTAGAGTATCCTGCGAATGGTTTACCGACCAATTAACTTTGGAGGAAAAAGACCAGTTTCCTTTTTCCCAGATTGAGTTGATTCAATTGAGAGACTCAAGGAAGAAAATATGTACAAACTTACCATACATAAATTATGGACCTCTACCAGCTCCTGAAAAGCTGTTAGATTCGGCGAGCCTGAAGAAATTAAGTGAGTTCTTAAAAGAAAAAGATGAGATTGAGGAATTCTTAAAGCAAAATGACCTACATAATTTCAAGGAAACTATTTCTGAATCAGAAATTAATGAGCTAAGAGATTGGTTGAAGATTTATCTAGAAGATCTAAACTTTGTTCTTGATCAAGCAGAACCATGGTTATTGAGCTATTTCAAGAAGATAAATGCAGAAGATAAGGCTATGGAACTTGATATCTATAGTAACCTTATTCAAGAAGTTCAGCCTTTATTGGAATACAGGAAAACGCTACTAATTGATCCCATAGAGCTGAATTTTGAGATACAACCAAACTCAAAAGAATATCAAGCTGTTCAACGTGCTGTTGATACAGGTAAGCCATTTAATTGGTATCATTTTGGTACTGCTGAATTACAAGACCTTTTTAAGTCAATTAAAGTTTCTGGAAAATATCCTGATACATCAGATGAATGGAAAAGACTTAAAGAATATCTTGATAGAAAGCAGACTCTTAACATCTTTATGAGCAAATGGAATAGTATTGCAGCACAATTAGACATTCCTTTAATTGAGTTAAATAATCGTAATATCGATGAAATATTAAAAGAGTTCACGCAGCTCATCAGTAGAACCCAAAAATGCCTAGATTTGAAAAATAAATATTTGGATCTATTTAATACGAATTATTTAAAAGCTTTTAAGAGAGCTAAATCTTTTGATTTCTACGGATTACCTAAAAATATTGATGACTTGATTCAATTGTTAGGGCAGAAGTTAAAAATATTTAATTTAGAAGTCTATCAACAACAACTGGCTGATCAAATCCTTTATTTATCAGAGTTTGGTAATAAAATATCAAATCAGTTAAAAAAAATTGTATCTCAGATTGATTCCGATTCATTACATGAAAGTGAACTTGGAGATTATGCTGATCTATTAAAAAAATTATCACATTTAAAAGATCTAACAGAAGATTTTGAAAGAGTTAAATCCGCCAGTATTAGATTGAGTAAAACAAATGCTTTGATTCTTAGTAAACATATTCTGGAAGTTCCGTACGCTGAAGAAATTGAAGATCCTGTATTACGTAATACATTGCTAGAGGCTTGGGAATGGAAACGTCTTGAGATTTTTGTAATAGCCATCAGTAATACAAGTCAAATTGAAAATTTGTATGAGCACCGTCGTATTCACGAGAAGAATCTATCTCAAAATTACGCTCAATTGGCAGCAAACAAGACATGGCTGGCATTAAAGGAAAATGCCTCAGACAAAATTTTAGTTGCATTACAGCGTTATAAAATTGCTGTACAACACTATGGAAAAGGGACAGGTAAGAATGCTCCACGTTATAGAAAAGATGCTCAAGTAGCCCTTAAAGAGGCAACAGCAGCTATTCCTTGCTGGGTCATGTCACATCTTCAGGTATCTGAATCTATGCCTGCTGAATTAGGCCTCTTTGACTTAGTGATTGTGGATGAGGCATCACAATCATCAATTGACGTATTACCTGTTTTAATGCGTGCTAAAAAATTATTAGTAGTGGGGGATAATAAACAAGTTTCTCCGAGTAATGTCGGTCTAGCAAGTGCTCAAATTGATGTATTAAGAAATCGTTATCTACATGGTCAGCCACATGCTGCATATTTAACACCAGATATGTCTTTATACGACATGGCTTCTTCTATCTATGAGTCAAGTGTGATGCTTCTAGAGCATTTCCGCTGTCATCCTGCGATCATTAGTTACAGCAATAAAAACTTTTATGGTAACCGTATTAAGCCAATGCGATTATCGAAGAAATCTGAGCAGTTAAGTCCAGCTTTAGTCGCAATTTATACACCGCAGGGGTATAGAGAATCTAAAAATAGCAAACATATTAATCGAATAGAAGCGAAAGCAATTATTGAGGAAATGAAACTTCTTCTTAAAGATGAACGATACGCAAATAGATCAATCGGTGTGATCTCATTGTTGGGACCGGCGCAGGCTGAGTTCATTCAATCAGAAGCTTTGAATGAATTTGGTGCAGGGACTCTTACCCAAGTTCAATTTGCTTGTGGGGATGCTTCAGCATTTCAGGGTGCAGAAAGAGATATTATTTTCTTATCTATGGTAGCAGATCCTCAGAATTGTCATGCTTTGAGTCGATCCGATCATGAACAGAGATTTAACGTGGCTGCAAGCCGTGCTCGTGAACGGATGTATCTCGTCCATTCCGTGAGTCGTGATCATATATCTCCAAAAGATCTAAGGCTGAATTTACTCAATCATTTTTATGATTTGCAAGAAGATCAAAAAGCATCATTTGAAGCAAAATTAGATTTGTGTGAATCGGAGTTTGAAAAATCTGTATTTACGACACTCCATGAAATGGGTTACACAGTTACTCCACAGGTTAAGGTTGGAAGCTATCGAATCGATTTAGTCGTTGAGTCAGATGGTGATCAGCGTTTGGCTGTTGAATGTGATGGTGATAGCTATCATGGGCCAGAACAATGGCATGATGACATGACTCGTCAACGTGCTTTAGAACGCGCAGGATGGACATTCTGGAGATGCTTTGCATCGAGTTGGTTCATTGAACGTGAAAATATGATTATGTCATTAAAGGAAAAACTTGATGCAATGGGCATAAAACCTACACATGGAATGAGTAGCTTAATTCAAGATGTAGAACACAAAGTGTGGGTAGATGACGAATCTGAAATGAGTGCGGAAAATGACATCGAGAAAGATTTGTTAATTGTTTAA;ATGGCTTTGATTGATCGAGAAATATATAACTTTGCAGAAAAGCATTATCAGAATATTGAAGTAGATGGTAATAAAAAATTACCTATGGATATCGTGAAAACGGTATTAGAAAGTAGAGTATCCTGCGAATGGTTTACCGACCAATTAACTTTGGAGGAAAAAGACCAGTTTCCTTTTTCCCAGATTGAGTTGATTCAATTGAGAGACTCAAGGAAGAAAATAGGTACAAACTTACCATACATAAATTATGGACCTCTACCAGCTCCTGAAAAGCTGTTAGATTCGGCGAGCCTGAAGAAATTAAGTGAGTTCTTAAAAGAAAAAGATGAGATTGAGGAATTCTTAAAGCAAAATGACCTACATAATTTCAAGGAAACTATTTCTGAATCAGAAATTAATGAGCTAAGAGATTGGTTGAAGATTTATCTAGAAGATCTAAACTTTGTTCTTGATCAAGCAGAACCATGGTTATTGAGCTATTTCAAGAAGATAAATGCAGAAGATAAGGCTATGGAACTTGATATCTATAGTAACCTTATTCAAGAAGTTCAGCCTTTATTGGAATACAGGAAAACGCTACTAATTGATCCCATAGAGCTGAATTTTGAGATACAACCAAACTCAAAAGAATATCAAGCTGTTCAACGTGCTGTTGATACAGGTAAGCCATTTAATTGGTATCATTTTGGTACTGCTGAATTACAAGACCTTTTTAAGTCAATTAAAGTTTCTGGAAAATATCCTGATACATCAGATGAATGGAAAAGACTTAAAGAATATCTTGATAGAAAGCAGACTCTTAACATCTTTATGAGCAAATGGAATAGTATTGCAGCACAATTAGACATTCCTTTAATTGAGTTAAATAATCGTAATATCGATGAAATATTAAAAGAGTTCACGCAGCTCATCAGTAGAACCCAAAAATGCCTAGATTTGAAAAATAAATATTTGGATCTATTTAATACGAATTATTTAAAAGCTTTTAAGAGAGCTAAATCTTTTGATTTCTACGGATTACCTAAAAATATTGATGACTTGATTCAATTGTTAGGGCAGAAGTTAAAAATATTTAATTTAGAAGTCTATCAACAACAACTGGCTGATCAAATCCTTTATTTATCAGAGTTTGGTAATAAAATATCAAATCAGTTAAAAAAAATTGTATCTCAGATTGATTCCGATTCATTACATGAAAGTGAACTTGGAGATTATGCTGATCTATTAAAAAAATTATCACATTTAAAAGATCTAACAGAAGATTTTGAAAGAGTTAAATCCGCCAGTATTAGATTGAGTAAAACAAATGCTTTGATTCTTAGTAAACATATTCTGGAAGTTCCGTACGCTGAAGAAATTGAAGATCCTGTATTACGTAATACATTGCTAGAGGCTTGGGAATGGAAACGTCTTGAGATTTTTGTAATAGCCATCAGTAATACAAGTCAAATTGAAAATTTGTATGAGCACCGTCGTATTCACGAGAAGAATCTATCTCAAAATTACGCTCAATTGGCAGCAAACAAGACATGGCTGGCATTAAAGGAAAATGCCTCAGACAAAATTTTAGTTGCATTACAGCGTTATAAAATTGCTGTACAACACTATGGAAAAGGGACAGGTAAGAATGCTCCACGTTATAGAAAAGATGCTCAAGTAGCCCTTAAAGAGGCAACAGCAGCTATTCCTTGCTGGGTCATGTCACATCTTCAGGTATCTGAATCTATGCCTGCTGAATTAGGCCTCTTTGACTTAGTGATTGTGGATGAGGCATCACAATCATCAATTGACGTATTACCTGTTTTAATGCGTGCTAAAAAATTATTAGTAGTGGGGGATAATAAACAAGTTTCTCCGAGTAATGTCGGTCTAGCAAGTGCTCAAATTGATGTATTAAGAAATCGTTATCTACATGGTCAGCCACATGCTGCATATTTAACACCAGATATGTCTTTATACGACATGGCTTCTTCTATCTATGAGTCAAGTGTGATGCTTCTAGAGCATTTCCGCTGTCATCCTGCGATCATTAGTTACAGCAATAAAAACTTTTATGGTAACCGTATTAAGCCAATGCGATTATCGAAGAAATCTGAGCAGTTAAGTCCAGCTTTAGTCGCAATTTATACACCGCAGGGGTATAGAGAATCTAAAAATAGCAAACATATTAATCGAATAGAAGCGAAAGCAATTATTGAGGAAATGAAACTTCTTCTTAAAGATGAACGATACGCAAATAGATCAATCGGTGTGATCTCATTGTTGGGACCGGCGCAGGCTGAGTTCATTCAATCAGAAGCTTTGAATGAATTTGGTGCAGGGACTCTTACCCAAGTTCAATTTGCTTGTGGGGATGCTTCAGCATTTCAGGGTGCAGAAAGAGATATTATTTTCTTATCTATGGTAGCAGATCCTCAGAATTGTCATGCTTTGAGTCGATCCGATCATGAACAGAGATTTAACGTGGCTGCAAGCCGTGCTCGTGAACGGATGTATCTCGTCCATTCCGTGAGTCGTGATCATATATCTCCAAAAGATCTAAGGCTGAATTTACTCAATCATTTTTATGATTTGCAAGAAGATCAAAAAGCATCATTTGAAGCAAAATTAGATTTGTGTGAATCGGAGTTTGAAAAATCTGTATTTACGACACTCCATGAAATGGGTTACACAGTTACTCCACAGGTTAAGGTTGGAAGCTATCGAATCGATTTAGTCGTTGAGTCAGATGGTGATCAGCGTTTGGCTGTTGAATGTGATGGTGATAGCTATCATGGGCCAGAACAATGGCATGATGACATGACTCGTCAACGTGCTTTAGAACGCGCAGGATGGACATTCTGGAGATGCTTTGCATCGAGTTGGTTCATTGAACGTGAAAATATGATTATGTCATTAAAGGAAAAACTTGATGCAATGGGCATAAAACCTACACATGGAATGAGTAGCTTAATTCAAGATGTAGAACACAAAGTGTGGGTAGATGACGAATCTGAAATGAGTGCGGAAAATGACATCGAGAAAGATTTGTTAATTGTTTAA;ATGAATGTTGCAGAAGTTCGAAAAACGATCGAAGTTCTAAAACATCAAATAGATCATAACCATCATGAAATGGCTTTGATTGATCGAGAAATATATAACTTTGCAGAAAAGCATTATCAGAATATTGAAGTAGATGGTAATAAAAAATTACCTATGGATATCGTGAAAACGGTATTAGAAAGTAGAGTATCCTGCGAATGGTTTACCGACCAATTAACTTTGGAGGAAAAAGACCAGTTTCCTTTTTTCCCAGATTGA;ATGAATGTTGCAGAAGTTCGAAAAACGATCGAAGTTCTAAAACATCAAATAGATCATAACCATCATGAAATGGCTTTGATTGATCGAGAAATATATAACTTTGCAGAAAAGCATTATCAGAATATTGAAGTAGATGGTAATAAAAATTACCTATGGATATCGTGA;ATGCCTTCGTCGCGAATATTTTTTCCAAAAGGAGCAATTGTTGAGGCAGAAAATAGGGCTATACCATCCAAAAATCTAACGGTGACATTAACATCAGTACTGTTTAGTCGTCCTAAAAGAAATTCTATTTTAAGCGATGACATTGAGTTATTAAAAACTAAACTTAATGACCCTTCAGTGGCTATACCTGAACAACCTTTATCGTTAGTGACAGAATTAAAAAGCGATATTAATCAAAAAGAGACTTATAGTTTTAGAGGGCGTTCTGGTACTGAGGGATTCGGATCAAAAGTTGAAGAGCTTTATTTCCCGCTGCCTTATAACAAAGAACAAATTACTATTGTCCAGAATCTGCTAATCAGCAGTGGTGTAGTGGTGCAAGGTCCACCAGGTACAGGTAAAACACATAGTATTGCCAATATTATCTGTCACTATTTGGCGAATGGTAAAAAGTACTGGTAA;ATGGATGCCATCTTATTAGAGGATGATCTGCCTACTTCAGGACAAGTAAAAGTAACCTTAAAAGAAAACTTAAATAATGGTCGCTCATTACGCCTATTTGAAGGGGAAACTTACTCTGATATAGTTAATGCCTTCGTCGCGAATATTTTTTCAAAAGGAGCAATTGTTGAGGCAGAAAATAGGGCTATACCATCCAAAAATCTAACGGTGACATTAACATCAGTACTGTTTAGTCGTCCTAAAAGAAATTCTATTTTAAGCGATGACATTGAGTTATTAAAAACTAAACTTAATGACCCTTCAGTGGCTATACCTGAACAACCTTTATCGTTAGTGACAGAATTAAAAAGCGATATTAATCAAAAAGAGACTTATAGTTTTAGAGGGCGTTCTGGTACTGAGGGATTCGGATCAAAAGTTGAAGAGCTTTATTTCCCGCTGCCTTATAACAAAGAACAAATTACTATTGTCCAGAATCTGCTAATCAGCAGTGGTGTAGTGGTGCAAGGTCCACCAGGTACAGGTAAAACACATAGTATTGCCAATATTATCTGTCACTATTTGGCGAATGGTAAAAAGTACTGGTAA;ATGGATGCCATCTTATTAGAGGATGATCTGCCTACTTCAGGACAAGTAAAAGTAACCTTAAAAGAAAACTTAAATAATGGTCGCTCATTACGCCTATTTGAAGGGGAAACTTACTCTGATATAGTTAATGCCTTCGTCGCGAATATTTTTTCCAAAAGGAGCAATTGTTGA;ATGAGATTAAAAAAATCTATTGTTGTTTACGATAAATTATTCTCATGGAATACCGCGATTAATTTAGGTGGAACAGGCGATGGTGAAGAAATTGTTGCAGGCTTTGGCTTAGTTGACTGGGTACTTCCAACGACTCAAAAATCTTACTCATATCCTCTTATTACTATCCCGTTAGAAATGGAGATAGAAAAAATGGATTAA;ATGAGTGGTAATAGATTTTATTCTCATGATCTAGAAAAACTTCGTGGCTTAAAAATTCTGAATGATGACGATTGGTGGTTTCAAATTGAACGATTACAGCTTCAATCGATGCCGAAACCATCTCAAATACTCTCTTCCTATATTCATGTTGATGCCGAAAAAGAACCCACTGTTAATTTTTCTAGTTTAAATAAGATTGTATTTTTAAAGGAGTTCATCAATTCCGTTTGCCCTACAGTAGCGTGGCATGTGATTTGA;TTGACCTACTTCAGAAGCTATTCAAAAGAATTCGAAAGTTATCAAAATATTTGGAAAGATTGGAAACAAAATAACGATGAGATTAAAAAATCTATTGTTGTTTACGATAAATTATTCTCATGGAATACCGCGATTAATTTAGGTGGAACAGGCGATGGTGAAGAAATTGTTGCAGGCTTTGGCTTAGTTGACTGGGTACTTCCAACGACTCAAAAATCTTACTCATATCCTCTTATTACTATCCCGTTAGAAATGGAGATAGAAAAAATGGATTAA;ATGCTTTTTTTATATCAAAATCAAGATATATTTTCACAAAATGAAGCCTTTTGCTGGTCTTTAGCTATAATCCCGTCAGTTAAAAATTTAGAAAGACCAATGATGAACTCTGAACTTGAATTAAATAATATTGTTAAAAATAAACTGATTCAATTGTTGGATTATGTATCTCATCAAGCTGAGGATACTCAAAAAATTCAATATGAAATGAGTGGTAATAGATTTTATTCTCATGATCTAGAAAAACTTCGTGGCTTAAAAATTCTGAATGATGACGATTGGTGGTTTCAAATTGAACGATTACAGCTTCAATCGATGCCGAAACCATCTCAAATACTCTCTTCCTATATTCATGTTGATGCCGAAAAAAGAACCCACTGTTAA;ATGCTTTTTTATATCAAAAATCAAGATATATTTTCACAAAATGAAGCCTTTTGCTGGTCTTTAGCTATAATCCCGTCAGTTAAAAATTTAGAAAGACCAATGATGAACTCTGAACTTGAATTAAATAATATTGTTAAAAATAAACTGATTCAATTGTTGGATTATGTATCTCATCAAGCTGAGGATACTCAAAAATTCAATATGAAATGA;ATGAAGGATTTAATAACAGCTATTTTGGTTAAACAGCCCAAACTTACTGCTAGAGAAATTGCTAAAACTCTTGGTATTGAAAAGAAAGAAGTGAATGCTTTTTTTATATCAAAATCAAGATATATTTTCACAAAATGA;ATGAAGGATTTAATAACAGCTATTTTGGTTAAACAGCCCAAACTTACTGCTAGAGAAATTGCTAAAACTCTTGGTATTGAAAAGAAAGAAGTGAATGCTTTTTTATATCAAAAATCAAGATATATTTTCACAAAATGA"
    annotation ""
    description "AAA family ATPase [Acinetobacter pittii]"
    paralog 0
      lengths 4740
      lengths 4740
      lengths 4740
      lengths 4740
      lengths 4740
      lengths 4740
      lengths 4740
      lengths 2967
      lengths 1479
      lengths 1719
      lengths 1749
      lengths 1749
      lengths 1749
      lengths 762
      lengths 1095
      lengths 3198
      lengths 3042
      lengths 258
      lengths 165
      lengths 462
      lengths 588
      lengths 171
      lengths 201
      lengths 258
      lengths 276
      lengths 384
      lengths 210
      lengths 138
      lengths 138
      longCentroidID 4740
      longCentroidID "2_0_42"
    mergedDNA 1
    name "group_492"
    genomeIDs "39;2;32;27;37;5;31;41;24;11;10;8"
    geneIDs "10_0_72;27_0_39;2_0_42;10_0_70;11_0_68;24_0_40;10_0_71;11_0_71;32_0_46;11_0_69;5_0_38;41_0_48;11_0_70;39_0_45;11_0_65;8_0_30;10_0_75;10_0_76;11_0_72;11_0_66;41_0_49;10_0_77;11_0_67;37_0_46;24_0_2;10_0_73;31_0_46;27_0_38;10_0_74"
    degrees 4
  ]
  node [
    id 1019
    label "2843"
    size 2
    centroid "17_0_37;4_0_18"
    maxLenId 0
      members "4"
      members "17"
      seqIDs "4_0_18"
      seqIDs "17_0_37"
    hasEnd 0
    protein "MTDAGKANELGLLAAGLGLEHYLDLRADEADARAGVTGGTPRTIEGPLYVAGAPESVGFARMDDGSESDHIDTLIIEGKVTDTQGNIIENAKVEVWHANSLGNYSFFDKTQSDFNLRRTIFSDAAGKYVAQTTMPVGYGCPPDGTTQALLNKLGRHGNRPSHVHYFISAPGFRKLTTQFNIEGDQYLWDDFAFATREGLVVTAVDVTDPAEMQRRGLDKPFKHITFNFELVKDLNNVPSTEVERRRAST;VTGGTPRTIEGPLYVAGAPESVGFARMDDGSESDHIDTLIIEGKVTDTQGNIIENAKVEVWHANSLGNYSFFDKTQSDFNLRRTIFSDAAGKYVAQTTMPVGYGCPPDGTTQALLNKLGRHGNRPSHVHYFISAPGFRKLTTQFNIEGDQYLWDDFAFATREGLVVTAVDVTDPAEIQRRGLDKPFKHITFNFELVKDLNNAPSTEVERRRAST"
    dna "ATGACCGACGCAGGCAAAGCCAATGAACTTGGTTTACTTGCAGCAGGTTTGGGCCTGGAACATTATCTAGATTTACGTGCCGATGAAGCCGATGCTAGAGCAGGCGTGACAGGTGGTACACCACGTACCATTGAAGGGCCATTGTATGTTGCAGGTGCACCTGAATCAGTCGGTTTTGCGCGTATGGATGACGGTTCAGAATCAGATCATATAGATACTTTAATTATTGAAGGTAAGGTCACTGACACACAGGGCAACATTATTGAAAATGCCAAAGTCGAAGTTTGGCATGCTAATAGTTTGGGCAATTATTCATTCTTTGACAAAACCCAGTCTGACTTTAACTTGCGCCGTACCATTTTTAGTGATGCAGCAGGTAAATATGTAGCGCAAACCACCATGCCAGTTGGTTATGGCTGCCCACCAGACGGTACGACTCAAGCTTTATTAAACAAACTGGGGCGTCATGGTAACCGCCCATCTCACGTGCATTACTTTATTTCTGCACCGGGTTTCCGTAAATTGACCACTCAATTTAACATCGAAGGCGACCAATATCTTTGGGATGACTTTGCCTTTGCTACCCGTGAAGGCCTAGTCGTTACAGCAGTAGATGTGACTGATCCTGCAGAAATGCAGCGCCGTGGTTTAGACAAGCCATTCAAACACATCACTTTTAACTTTGAATTAGTCAAAGACCTAAATAACGTACCATCAACCGAGGTGGAACGTCGCCGCGCAAGCACATAA;GTGACAGGTGGTACACCACGTACCATTGAAGGGCCATTGTATGTTGCAGGTGCACCTGAATCAGTCGGTTTTGCGCGTATGGATGACGGTTCAGAATCAGATCATATAGATACTTTAATTATTGAAGGTAAGGTCACTGACACACAGGGCAACATTATTGAAAATGCCAAAGTCGAAGTTTGGCATGCTAATAGTTTGGGCAATTATTCATTCTTTGACAAAACCCAGTCTGACTTTAACTTGCGCCGTACCATTTTTAGTGATGCAGCAGGTAAATATGTAGCGCAAACCACCATGCCAGTTGGTTATGGCTGCCCACCAGACGGTACGACTCAAGCTTTATTAAACAAACTGGGGCGTCATGGTAACCGCCCATCTCACGTGCATTACTTTATTTCTGCACCGGGTTTCCGTAAATTGACCACTCAATTTAACATCGAAGGCGACCAATATCTTTGGGATGACTTTGCCTTTGCTACCCGTGAAGGCCTAGTCGTTACAGCAGTAGATGTGACTGATCCTGCAGAAATCCAGCGCCGTGGTTTAGACAAGCCATTCAAACACATCACCTTTAACTTTGAATTGGTCAAAGATCTAAATAACGCACCATCAACCGAGGTGGAACGTCGCCGCGCAAGCACATAA"
    annotation ""
    description "catechol 12-dioxygenase [Acinetobacter indicus]"
    paralog 0
      lengths 750
      lengths 645
      longCentroidID 750
      longCentroidID "17_0_37"
    mergedDNA 1
    name "group_504"
    genomeIDs "4;17"
    geneIDs "4_0_18;17_0_37"
    degrees 2
  ]
  node [
    id 1020
    label "2846"
    size 6
    centroid "9_0_35;12_0_7"
    maxLenId 0
      members "33"
      members "38"
      members "12"
      members "9"
      members "29"
      members "26"
      seqIDs "26_0_93"
      seqIDs "33_0_110"
      seqIDs "12_0_7"
      seqIDs "9_0_35"
      seqIDs "29_0_161"
      seqIDs "38_0_99"
    hasEnd 0
    protein "MGIIMSGCGCSKETPCEDKKSQQENHPSIAEANNSKNCDNTLSCCGEEEEKKSSSPCCNTSNSCEDTAQSCYGSDPKENLSTEDILKDSHYMSEYLVPKMDCSAEEQMVRMALSSIDGVQKLIFDLPNRSLKVLHNQKDENITTKLEALGLGAKLVKTETYISNQQAKQTSTYTIPKMDCSAEEQMVRMALADIEAVKGLTFDLPNRKLKVFHNEGIQQITAKLEGLGFGAKLDETQLSSGDIPNEPDPVRQAKVLKLLLGINALLFFIEFISGIIAASTGLIADSLDMFADAAVYGIALYAVGKAAKYQIKAAHFAGWIQLLLAVIVIVDVIRRFMFGSEPESTLMIVIGLLALIANVTCLYLISGHREDGAHMKASWIFSANDVVVNMGVIFAGVLVAWTGSAYPDLIIGILVSLFVLNGARKILALK;MSEYLVPKMDCSAEEQMVRMALSSIDGVQKLIFDLPNRSLKVLHNQKDENITTKLEALGFGAKLVKTETYISNQQAKQTSTYTIPKMDCSAEEQMVRMALADIEAVKGLTFDLPNRKLKVFHNEGIQQITAKLEGLGFGAKLDEIQLSSGDIPNEPDPVRQAKVLKLLLGINALLFFIEFISGIIAASTGLIADSLDMFADAAVYGIALYAVGKAAKYQIKAAHFAGWIQLLLAVIVIVDVIRRFMFGSEPESTLMIVIGLLALIANVTCLYLISGHREDGAHMKASWIFSANDVVVNMGVIFAGVLVAWTGSAYPDLIIGILVSLFVLNGARKILALK"
    dna "ATGGGTATAATTATGAGTGGTTGTGGATGTAGTAAAGAAACACCATGCGAAGATAAGAAATCTCAACAAGAAAATCATCCATCAATTGCAGAAGCAAACAATTCAAAGAATTGTGATAATACGCTTAGCTGTTGTGGTGAAGAGGAAGAAAAAAAATCTTCATCTCCTTGCTGTAACACTTCAAACAGTTGTGAAGATACCGCTCAATCCTGTTATGGTTCTGATCCCAAAGAAAATTTAAGCACTGAAGACATTTTAAAAGATTCGCACTACATGAGTGAATACTTAGTTCCCAAAATGGATTGTTCTGCGGAAGAACAGATGGTTCGTATGGCGCTATCTTCAATTGATGGTGTTCAAAAACTCATCTTTGATTTACCTAACCGTTCTTTAAAGGTTCTACATAATCAAAAAGATGAAAATATAACCACCAAACTTGAAGCTTTGGGTCTTGGTGCAAAGCTTGTGAAGACTGAAACTTATATAAGCAATCAACAGGCTAAGCAAACAAGTACCTATACCATTCCTAAAATGGATTGCTCTGCTGAAGAGCAAATGGTCCGTATGGCTCTTGCAGATATTGAAGCAGTTAAAGGTCTTACTTTTGATCTTCCCAATCGAAAACTGAAAGTCTTCCATAATGAAGGGATTCAGCAAATTACGGCTAAACTCGAAGGACTGGGTTTTGGGGCGAAACTTGATGAAACACAGCTTTCTTCAGGCGATATACCTAATGAACCTGATCCTGTGAGACAAGCTAAAGTACTTAAACTGTTATTAGGTATTAATGCTCTACTTTTCTTTATAGAATTCATCAGCGGAATTATTGCTGCGTCTACAGGATTGATTGCTGATTCTCTAGATATGTTTGCCGATGCAGCCGTTTATGGTATTGCGCTATATGCCGTCGGAAAAGCTGCGAAATATCAAATAAAAGCAGCCCATTTCGCAGGTTGGATTCAGTTATTACTTGCTGTTATCGTGATTGTTGATGTCATTAGACGATTCATGTTTGGAAGCGAGCCAGAATCAACGCTCATGATTGTTATTGGCCTGCTCGCACTTATAGCTAACGTGACATGCTTATATCTTATTTCTGGTCATCGAGAAGATGGCGCACATATGAAAGCCAGTTGGATTTTCTCGGCGAATGACGTTGTCGTAAATATGGGCGTTATATTTGCCGGTGTACTCGTGGCGTGGACGGGATCAGCTTATCCAGACTTAATCATTGGCATACTGGTTTCTTTATTCGTACTTAATGGTGCCCGAAAAATTTTGGCTTTGAAGTAA;ATGAGTGAATACTTAGTTCCCAAAATGGATTGTTCTGCGGAAGAACAGATGGTTCGTATGGCGCTATCTTCAATTGATGGTGTTCAAAAACTCATCTTTGATTTACCTAACCGTTCTTTAAAGGTTCTACATAATCAAAAAGATGAAAATATAACCACCAAACTTGAAGCTTTGGGTTTTGGTGCAAAGCTTGTGAAGACTGAAACTTATATAAGCAATCAACAGGCTAAGCAAACAAGTACCTACACCATTCCTAAAATGGATTGCTCTGCTGAAGAGCAAATGGTCCGTATGGCTCTTGCAGATATTGAAGCAGTTAAAGGTCTTACTTTTGATCTTCCCAATCGAAAACTGAAAGTCTTCCATAATGAAGGGATTCAGCAAATTACGGCTAAACTCGAAGGACTGGGTTTTGGGGCGAAACTTGATGAAATACAGCTTTCTTCAGGCGATATACCTAATGAACCTGATCCTGTGAGACAAGCTAAAGTACTTAAACTGTTATTAGGTATTAATGCTCTACTTTTCTTTATAGAATTCATCAGCGGTATTATTGCTGCGTCTACAGGATTGATTGCTGATTCTCTAGATATGTTTGCCGATGCAGCCGTTTATGGTATTGCGCTATATGCCGTCGGAAAAGCTGCGAAATATCAAATAAAAGCAGCCCATTTCGCAGGTTGGATTCAGTTATTACTTGCTGTTATCGTGATTGTTGATGTCATTAGACGATTCATGTTTGGAAGCGAGCCAGAATCAACGCTCATGATTGTTATTGGCCTGCTCGCACTTATAGCTAACGTGACATGCTTATATCTTATTTCTGGTCATCGAGAAGATGGCGCACATATGAAAGCCAGTTGGATTTTCTCGGCGAATGACGTTGTCGTAAATATGGGCGTTATATTTGCCGGTGTACTCGTGGCGTGGACGGGATCAGCTTATCCAGACTTAATCATTGGCATACTGGTTTCTTTATTCGTACTTAATGGTGCCCGAAAAATTTTGGCTTTGAAGTAA"
    annotation ""
    description "cation diffusion facilitator family transporter [Acinetobacter sp. WCHA45]"
    paralog 1
      lengths 1293
      lengths 1293
      lengths 1293
      lengths 1293
      lengths 1020
      lengths 1020
      longCentroidID 1293
      longCentroidID "9_0_35"
    mergedDNA 1
    name "group_505"
    genomeIDs "33;38;12;9;29;26"
    geneIDs "26_0_93;33_0_110;12_0_7;9_0_35;29_0_161;38_0_99"
    degrees 7
  ]
  node [
    id 1021
    label "2847"
    size 7
    centroid "35_0_9;21_0_14;19_0_13;18_0_31;16_0_11;13_0_20;25_0_4"
    maxLenId 0
      members "25"
      members "13"
      members "21"
      members "19"
      members "35"
      members "16"
      members "18"
      seqIDs "16_0_11"
      seqIDs "25_0_4"
      seqIDs "13_0_20"
      seqIDs "35_0_9"
      seqIDs "18_0_31"
      seqIDs "19_0_13"
      seqIDs "21_0_14"
    hasEnd 0
    protein "MPTTSTAGSRNYGRHSVSQVGIDHERAGHWVDGVATCQYWHGGCAWGFARTNRQRCDELKLRQQAKIDDNERIAIALEGAELGFWEWDIATDSFRLSARSLAMFGFTSDDEKIGATHAAWQARIHPEDLPVILAKVRAYQKNPSERLECEYRVRHRSGVSIWVLDRGRWLGDAGRQLIVGTLLDISSRKEMEQQLLHMAITDPLTDLSNRRAFNERLQLEWERLKRSPEIQAALVLCDIDHFKRINDTYSQTV;LRVGFCSYQSPEVRRAEASPTSENRRQRTDRHSPGRRRIGVLGMGYRPDSFRLSARSLAMFGFTSDDEKIGATHAAWQARIHPEDLPVILAKVRAYQKNPSERLECEYRVRHRSGVSIWVLDRGRWLGDAGRQLIVGTLLDISSRKEMEQQLLHMAITDPLTDLSNRRAFNERLQLEWERLKRSPEIQAALVLCDIDHFKRINDTYSQTV;VSQVGIDHERAGHWVDGVATCQYWHGGCAWGFARTNRQRCDELKLRQQAKIDDNERIAIALEGAELGFWEWDIATDSFRLSARSLAMFGFTSDDEKIGATHAAWQARIHPEDLPVILAKVRAYQKNPSERLECEYRVRHRSGVSIWVLDRGRWLGDAGRQLIVGTLLDISSRKEMEQQLLHMAITDPLTDLSNRRAFNERLQLEWERLKRSPEIQAALVLCDIDHFKRINDTYSQTV;VGIDHERAGHWVDGVATCQYWHGGCAWGFARTNRQRRDELKLRQQAKIDDNERIAIALAGAELGFWEWDIATDSFRLSARSLAMFGFTSDDEKIGVTHAAWQARIHPEDLPVVLAKVRAYQENPSERLECEYRVRHRSGVWIWVLDRDRWLGDAGRQLIVGTLLDISSRKEMEQQLLRMAITDPLTGLSNRRAFNERLQLEWERLKRSPEIQAALVLCDIDHFKRINDTYSQTV;MGYRPDSFRLSARSLAMFGFTSDDEKIGATHAAWQARIHPEDLPVILAKVRAYQKNPSERLECEYRVRHRSGVSIWVLDRGRWLGDAGRQLIVGTLLDISSRKEMEQQLLHMAITDPLTDLSNRRAFNERLQLEWERLKRSPEIQAALVLCDIDHFKRINDTYSQTV;MNGPAIGLMVSLLANIGMAVARGVLLVPIARGATSWKLRQQAKIDDNERIAIALEGAELGFWEWDIATDSFRLSARSLAMFGFTSDDEKIGATHAAWQARIHPEDLPVVLAKVRAYQKKTVGAIGVRVPRSSSIRRLDLGFGSRPMAG;MPTTSTAGSRNYGRHSVSQVGIDHERAGHWVDGVATCQYWHGGCAWGFARTNRQRRDELKLRQQAKIDDNERIAIALEGAELGFWEWDIATDSFRLSARSLAMFGFTSDDEKIGATHAAWQARIHPEDLPIVLAKVRAYQENPSERLECEYRVRHRSGVWIWVLDRGRWLGDAGRQLIVGTLLNISSRKEMEQQLLRMAITDPLTGLSNRRAFNEALLHKPISKGLFHNIIFK"
    dna "ATGCCGACTACGTCAACCGCCGGATCGAGGAATTACGGCAGACACTCAGTGAGTCAGGTGGGGATAGACCATGAACGGGCCGGCCATTGGGTTGATGGTGTCGCTACTTGCCAATATTGGCATGGCGGTTGCGCGTGGGGTTTTGCTCGTACCAATCGCCAGAGGTGCGACGAGCTGAAGCTTCGCCAACAAGCGAAAATCGACGACAACGAACGGATCGCCATCGCCCTGGAAGGCGCAGAATTGGGGTTCTGGGAATGGGATATCGCCACCGACAGCTTCAGGCTTTCTGCCCGCAGTCTGGCGATGTTCGGCTTCACCTCCGACGACGAGAAGATTGGCGCCACCCATGCCGCATGGCAAGCGCGTATTCACCCGGAGGATTTACCGGTCATTCTGGCAAAGGTGCGCGCTTATCAAAAAAACCCGTCGGAGCGATTGGAGTGCGAGTACCGCGTTCGTCATCGATCCGGCGTTTCGATTTGGGTTTTGGATCGCGGCCGATGGCTGGGTGACGCGGGCAGGCAACTGATAGTCGGCACTCTGCTCGACATCTCTTCTCGCAAGGAAATGGAGCAGCAGTTGCTGCATATGGCGATCACCGACCCCTTGACCGACTTGTCGAACCGGCGGGCGTTTAACGAACGATTACAGCTAGAATGGGAGCGCCTCAAACGCAGCCCCGAGATACAAGCAGCACTTGTGCTCTGCGACATCGATCACTTCAAGCGCATCAATGACACCTATAGTCAAACCGTTTAA;TTGCGCGTGGGGTTTTGCTCGTACCAATCGCCAGAGGTGCGACGAGCTGAAGCTTCGCCAACAAGCGAAAATCGACGACAACGAACGGATCGCCATAGCCCTGGAAGGCGCAGAATTGGGGTTCTGGGAATGGGATATCGCCCCGACAGCTTCAGGCTTTCTGCCCGCAGTCTGGCGATGTTCGGCTTCACCTCCGACGACGAGAAGATTGGCGCCACCCATGCCGCATGGCAAGCGCGTATTCACCCGGAGGATTTACCGGTCATTCTGGCAAAGGTGCGCGCTTATCAAAAAAACCCGTCGGAGCGATTGGAGTGCGAGTACCGCGTTCGTCATCGATCCGGCGTTTCGATTTGGGTTTTGGATCGCGGCCGATGGCTGGGTGACGCGGGCAGGCAACTGATAGTCGGCACTCTGCTCGACATCTCTTCTCGCAAGGAAATGGAGCAGCAGTTGCTGCATATGGCGATCACCGACCCCTTGACCGACTTGTCGAACAGGCGGGCGTTTAACGAACGATTACAGCTAGAATGGGAGCGCCTCAAACGCAGCCCCGAGATACAAGCAGCACTTGTGCTCTGCGACATCGATCACTTCAAGCGCATCAATGACACCTATAGTCAAACCGTTTAA;GTGAGTCAGGTGGGGATAGACCATGAACGGGCCGGCCATTGGGTTGATGGTGTCGCTACTTGCCAATATTGGCATGGCGGTTGCGCGTGGGGTTTTGCTCGTACCAATCGCCAGAGGTGCGACGAGCTGAAGCTTCGCCAACAAGCGAAAATCGACGACAACGAACGGATCGCCATCGCCCTGGAAGGCGCAGAATTGGGGTTCTGGGAATGGGATATCGCCACCGACAGCTTCAGGCTTTCTGCCCGCAGTCTGGCGATGTTCGGCTTCACCTCCGACGACGAGAAGATTGGCGCCACCCATGCCGCATGGCAAGCGCGTATTCACCCGGAGGATTTACCGGTCATTCTGGCAAAGGTGCGCGCTTATCAAAAAAACCCGTCGGAGCGATTGGAGTGCGAGTACCGCGTTCGTCATCGATCCGGCGTTTCGATTTGGGTTTTGGATCGCGGCCGATGGCTGGGTGACGCGGGCAGGCAACTGATAGTCGGCACTCTGCTCGACATCTCTTCTCGCAAGGAAATGGAGCAGCAGTTGCTGCATATGGCGATCACCGACCCCTTGACCGACTTGTCGAACCGGCGGGCGTTTAACGAACGATTACAGCTAGAATGGGAGCGCCTCAAACGCAGCCCCGAGATACAAGCAGCACTTGTGCTCTGCGACATCGATCACTTCAAGCGCATCAATGACACCTATAGTCAAACCGTTTAA;GTGGGGATAGACCATGAACGGGCCGGCCATTGGGTTGATGGTGTCGCTACTTGCCAATATTGGCATGGCGGTTGCGCGTGGGGTTTTGCTCGTACCAATCGCCAGAGGCGCGACGAGCTGAAGCTTCGCCAACAAGCGAAAATCGACGACAACGAACGGATCGCCATCGCCCTGGCAGGCGCAGAATTGGGGTTCTGGGAATGGGATATCGCCACCGACAGCTTCAGGCTTTCTGCCCGCAGTCTGGCGATGTTCGGCTTCACCTCCGACGACGAGAAGATTGGCGTCACCCATGCCGCATGGCAAGCGCGTATTCACCCGGAGGATTTACCGGTCGTTCTGGCAAAGGTGCGCGCTTATCAAGAAAACCCGTCGGAGCGATTGGAGTGCGAGTACCGCGTTCGTCATCGATCCGGCGTTTGGATTTGGGTTTTGGATCGCGACCGATGGCTGGGTGACGCGGGCAGGCAACTGATAGTCGGCACTCTGCTCGACATCTCTTCTCGCAAGGAAATGGAGCAGCAGTTGCTGCGTATGGCGATCACCGACCCCTTGACCGGCTTGTCGAACCGGCGGGCGTTTAACGAACGATTACAGCTGGAATGGGAGCGCCTCAAACGCAGCCCCGAGATACAAGCAGCACTTGTGCTCTGTGACATCGATCACTTCAAGCGCATCAATGACACCTATAGTCAAACCGTTTAA;ATGGGATATCGCCCCGACAGCTTCAGGCTTTCTGCCCGCAGTCTGGCGATGTTCGGCTTCACCTCCGACGACGAGAAGATTGGCGCCACCCATGCCGCATGGCAAGCGCGTATTCACCCGGAGGATTTACCGGTCATTCTGGCAAAGGTGCGCGCTTATCAAAAAAACCCGTCGGAGCGATTGGAGTGCGAGTACCGCGTTCGTCATCGATCCGGCGTTTCGATTTGGGTTTTGGATCGCGGCCGATGGCTGGGTGACGCGGGCAGGCAACTGATAGTCGGCACTCTGCTCGACATCTCTTCTCGCAAGGAAATGGAGCAGCAGTTGCTGCATATGGCGATCACCGACCCCTTGACCGACTTGTCGAACAGGCGGGCGTTTAACGAACGATTACAGCTAGAATGGGAGCGCCTCAAACGCAGCCCCGAGATACAAGCAGCACTTGTGCTCTGCGACATCGATCACTTCAAGCGCATCAATGACACCTATAGTCAAACCGTTTAA;ATGAACGGGCCGGCCATTGGGTTGATGGTGTCGCTACTTGCCAATATTGGCATGGCGGTTGCGCGTGGGGTTTTGCTCGTACCAATCGCCAGAGGCGCGACGAGCTGGAAGCTTCGCCAACAAGCGAAAATCGATGACAACGAACGGATCGCCATCGCCCTGGAAGGCGCAGAATTGGGGTTCTGGGAATGGGATATCGCCACCGACAGCTTCAGGCTTTCTGCCCGCAGTCTGGCGATGTTCGGCTTCACCTCCGACGACGAGAAGATTGGCGCCACCCATGCCGCATGGCAAGCGCGTATTCACCCGGAGGATTTACCGGTCGTTCTGGCAAAGGTGCGCGCTTATCAAAAAAAAACCGTCGGAGCGATTGGAGTGCGAGTACCGCGTTCGTCATCGATCCGGCGTTTGGATTTGGGTTTTGGATCGCGGCCGATGGCTGGGTGA;ATGCCGACTACGTCAACCGCCGGATCGAGGAATTACGGCAGACACTCAGTGAGTCAGGTGGGGATAGACCATGAACGGGCCGGCCATTGGGTTGATGGTGTCGCTACTTGCCAATATTGGCATGGCGGTTGCGCGTGGGGTTTTGCTCGTACCAATCGCCAGAGGCGCGACGAGCTGAAGCTTCGCCAACAAGCGAAAATCGACGACAACGAACGGATCGCCATCGCCCTGGAAGGCGCAGAATTGGGGTTCTGGGAATGGGATATCGCCACCGACAGCTTCAGGCTTTCTGCCCGCAGTCTGGCGATGTTCGGCTTCACCTCCGACGACGAGAAGATTGGCGCCACCCATGCCGCATGGCAAGCGCGTATTCACCCGGAGGATTTACCGATCGTTCTGGCAAAGGTGCGCGCTTATCAAGAAAACCCGTCGGAGCGATTGGAGTGCGAGTACCGCGTTCGTCATCGATCCGGCGTTTGGATTTGGGTTTTGGATCGCGGCCGATGGCTGGGTGACGCGGGCAGGCAACTGATAGTCGGCACTCTGCTCAACATCTCTTCTCGCAAGGAAATGGAGCAGCAGTTGCTGCGTATGGCGATCACCGACCCCTTGACCGGCTTGTCGAACCGGCGGGCGTTTAACGAGGCTTTGTTGCACAAACCTATCTCTAAAGGCTTATTCCACAATATAATTTTCAAATGA"
    annotation ""
    description "diguanylate cyclase [Acinetobacter calcoaceticus/baumannii complex]"
    paralog 0
      lengths 762
      lengths 633
      lengths 714
      lengths 705
      lengths 504
      lengths 447
      lengths 702
      longCentroidID 762
      longCentroidID "35_0_9"
    mergedDNA 1
    name "group_506"
    genomeIDs "25;13;21;19;35;16;18"
    geneIDs "16_0_11;25_0_4;13_0_20;35_0_9;18_0_31;19_0_13;21_0_14"
    degrees 4
  ]
  node [
    id 1022
    label "2848"
    size 5
    centroid "9_0_36;12_0_8"
    maxLenId 0
      members "33"
      members "38"
      members "12"
      members "9"
      members "29"
      seqIDs "9_0_36"
      seqIDs "33_0_111"
      seqIDs "12_0_8"
      seqIDs "29_0_162"
      seqIDs "38_0_100"
    hasEnd 0
    protein "MHLKIGELSKKTSCSVLTIRFYEKEGLIPEPERTEGNYRLYDVGYVERIKFILNCRTLNMSLNEIRQLLTYKDKPEKNCSDVNELIDLHVSAIRENIIKQQKLIEQLSDLRGTCDGLCTIDQCGVLKNLA;MSLNEIRQLLTYNDKPEKNCSDVNELIDLHVSAIRENIIKQQKLIEQLSDLRGTCDGLCTIDQCGVLKNLA"
    dna "ATGCATTTAAAAATTGGTGAACTCTCTAAAAAAACCTCATGTTCAGTATTAACAATTAGGTTTTATGAAAAGGAAGGTTTAATTCCGGAACCGGAAAGAACGGAAGGAAATTACCGCCTTTACGATGTAGGCTATGTTGAGCGAATTAAATTTATTTTGAATTGCCGAACTTTAAATATGAGTTTGAATGAAATTCGTCAATTACTTACCTATAAAGACAAACCTGAGAAAAATTGTTCAGATGTGAATGAATTAATTGACTTACATGTCAGTGCTATCAGAGAAAATATAATCAAGCAACAAAAGCTTATTGAACAACTATCTGATTTAAGAGGTACTTGTGATGGTTTATGTACAATTGACCAATGTGGAGTTTTAAAAAATCTAGCTTGA;ATGAGTTTGAATGAAATTCGTCAATTACTTACCTATAATGACAAACCTGAGAAAAATTGTTCAGATGTGAATGAATTAATTGACTTACATGTCAGTGCTATCAGAGAAAATATAATCAAGCAACAAAAGCTTATTGAACAACTATCTGATTTAAGAGGTACTTGTGATGGTTTATGTACAATTGACCAATGTGGAGTTTTAAAAAATCTAGCTTGA"
    annotation ""
    description "Cd(II)/Pb(II)-responsive transcriptional regulator [Moraxellaceae]"
    paralog 0
      lengths 393
      lengths 393
      lengths 393
      lengths 393
      lengths 216
      longCentroidID 393
      longCentroidID "9_0_36"
    mergedDNA 1
    name "group_507"
    genomeIDs "33;38;12;9;29"
    geneIDs "9_0_36;33_0_111;12_0_8;29_0_162;38_0_100"
    degrees 5
  ]
  node [
    id 1023
    label "2849"
    size 10
    centroid "23_0_28;21_0_58;19_0_55;17_0_53;4_0_29;18_0_6"
    maxLenId 5
      members "33"
      members "21"
      members "19"
      members "26"
      members "17"
      members "23"
      members "38"
      members "29"
      members "18"
      members "4"
      seqIDs "29_0_112"
      seqIDs "26_0_91"
      seqIDs "18_0_6"
      seqIDs "33_0_61"
      seqIDs "38_0_50"
      seqIDs "4_0_29"
      seqIDs "19_0_55"
      seqIDs "21_0_58"
      seqIDs "23_0_28"
      seqIDs "17_0_53"
    hasEnd 0
    protein "MHVITHTRIIEAMQKWPQAETALDGWYRTIKANDPKDFAEMKHLFPEVDKVGKFHVFDIGGNKIRLIAVVMYQAKRVYIRDVLYHKEYDKGHWKEG;MHVITHARIIEAMHKWPQAETALDGWYRTIKANDPKDFAEMKQLFPAVDKVGKFHVFDIGGNKIRLIAVVMYQAKRVYIRHVLSHKEYGKGHWKEG;MHVITHARIIEAMHKWPQAETALDGWYRTIKANDPKDFAEMKQLFPAVDKVGKFHVSDIGGNKIRLIAVVMYQAKRVYIRHVLSHKEYDKGHWKEG;MHVITHARIMEAMQKWSQAETALDGWYRTIKANDPKDFAEIKHLFPAVDKVGKFHVFDIGGNKIRLIAVVMYQAKRVYIRHVLSHKEYDKGHWKEG;MHVITHARIIEAMQKWPQAETALDGWYRTIKANDPKDFAEMKHLFPAVDKVGKFHVFDIGGNKIRLIAVVMYQAKRVYIRHVLSHKEYDKGHWKEG;MHVITHARIIEAMQKWPQAETALDGWYRTIKANDLKDFAEMKHLFPAVDKVGKLHVFDIGGNKIRLIAVVMYQAKRVYIRDVLSHKEYDKGHWKEG"
    dna "ATGCATGTGATCACCCACACTCGAATTATAGAAGCAATGCAAAAGTGGCCACAGGCTGAAACGGCATTAGATGGTTGGTATCGAACCATAAAGGCAAACGATCCGAAAGATTTTGCTGAGATGAAACATCTCTTTCCAGAGGTCGATAAAGTTGGAAAGTTCCATGTATTCGATATTGGCGGGAACAAGATCCGACTTATTGCAGTCGTGATGTATCAAGCAAAACGTGTGTATATCCGTGATGTCTTGTACCATAAAGAATATGACAAAGGTCATTGGAAGGAAGGTTAG;ATGCATGTGATCACCCACGCTCGAATTATAGAAGCAATGCACAAGTGGCCACAGGCTGAAACGGCATTAGATGGTTGGTATCGAACCATAAAGGCAAACGATCCGAAAGATTTTGCTGAGATGAAACAGCTCTTTCCAGCGGTCGATAAAGTTGGAAAGTTCCATGTATTCGATATTGGCGGGAACAAGATCCGACTTATTGCAGTCGTGATGTATCAGGCAAAACGTGTGTATATCCGTCATGTCTTGTCCCATAAAGAATATGGCAAAGGCCATTGGAAGGAAGGTTAG;ATGCATGTGATCACCCACGCTCGAATTATAGAAGCAATGCACAAGTGGCCACAGGCTGAAACGGCATTAGATGGTTGGTATCGAACCATAAAGGCAAACGATCCGAAAGATTTTGCTGAGATGAAGCAGCTCTTTCCAGCGGTCGATAAAGTTGGAAAGTTCCATGTATCCGATATTGGTGGGAACAAGATCCGACTTATTGCAGTCGTGATGTATCAGGCAAAACGTGTGTATATCCGTCATGTCTTGTCCCATAAAGAATATGACAAAGGTCATTGGAAGGAAGGTTAG;ATGCATGTGATCACCCACGCTCGAATTATGGAAGCAATGCAAAAGTGGTCACAGGCTGAAACGGCATTAGATGGTTGGTATCGAACCATAAAGGCAAACGATCCGAAAGATTTTGCTGAGATAAAACATCTCTTTCCAGCGGTCGATAAAGTTGGAAAGTTCCATGTATTCGATATTGGCGGGAACAAGATCCGACTTATTGCAGTCGTGATGTATCAGGCAAAACGTGTGTATATCCGTCATGTCTTGTCCCATAAAGAATATGACAAAGGTCATTGGAAGGAAGGTTAG;ATGCATGTGATCACCCACGCTCGAATTATAGAAGCAATGCAAAAGTGGCCACAGGCTGAAACGGCATTAGATGGTTGGTATCGAACCATAAAGGCAAACGATCCGAAAGATTTTGCTGAGATGAAACATCTCTTTCCAGCGGTCGATAAAGTTGGAAAGTTCCATGTATTCGATATTGGCGGGAACAAGATCCGACTTATTGCAGTCGTGATGTATCAGGCAAAACGTGTGTATATCCGTCATGTCTTGTCCCATAAAGAATATGACAAAGGTCATTGGAAGGAAGGTTAG;ATGCATGTGATCACCCACGCTCGAATTATAGAAGCAATGCAAAAGTGGCCACAGGCTGAAACGGCATTAGATGGTTGGTATCGAACCATAAAGGCAAACGATCTGAAAGATTTTGCTGAGATGAAACATCTCTTTCCAGCGGTCGATAAAGTTGGAAAGCTCCATGTATTCGATATTGGCGGGAACAAGATCCGACTTATTGCAGTCGTGATGTATCAAGCAAAACGTGTGTATATCCGTGATGTCTTGTCCCATAAAGAATATGACAAAGGTCATTGGAAGGAAGGTTAG"
    annotation ""
    description "type II toxin-antitoxin system HigB family toxin [Acinetobacter]"
    paralog 0
      lengths 291
      lengths 291
      lengths 291
      lengths 291
      lengths 291
      lengths 291
      lengths 291
      lengths 291
      lengths 291
      lengths 291
      longCentroidID 291
      longCentroidID "4_0_29"
    mergedDNA 1
    name "group_508"
    genomeIDs "33;21;19;26;17;23;38;29;18;4"
    geneIDs "29_0_112;26_0_91;18_0_6;33_0_61;38_0_50;4_0_29;19_0_55;21_0_58;23_0_28;17_0_53"
    degrees 6
  ]
  node [
    id 1024
    label "2859"
    size 10
    centroid "4_0_28;18_0_5;29_0_113;26_0_92;23_0_29"
    maxLenId 4
      members "33"
      members "21"
      members "19"
      members "26"
      members "17"
      members "23"
      members "38"
      members "29"
      members "18"
      members "4"
      seqIDs "19_0_54"
      seqIDs "23_0_29"
      seqIDs "17_0_52"
      seqIDs "26_0_92"
      seqIDs "38_0_51"
      seqIDs "18_0_5"
      seqIDs "21_0_59"
      seqIDs "33_0_62"
      seqIDs "4_0_28"
      seqIDs "29_0_113"
    hasEnd 0
    protein "MNAMIKQAVDHWHYVAPLLSKPENEDDFHTLVEALDELLDTVGDDESHPLMGLTHQLGDLVSDYENEHLPMPKGDGRAALAFLMEQHGLGQSDLTEVATQSVISEILSGKRQLNIRHIKALSERFNVSADTFF;MNAMIKQAVDHWHYVAPLLSKPENEDDFHTLVEALDELLDTVGDDESHPLMGLIHQLGDLVSDYENEHLPIPKRDGRAALAFLMEQHGLGQSDLTEVATQSVISEILSGKRQLNIRHIKALSERFNVSADTFF;MNAMIKQAVDHWHCVALLLSKPENEDDFHTLVEALDELLDTVGDDESHPLLGLTHQLGDLVSDYENEHLPMPKGDGRAALAFLMEQHGLGQSDLTEVATPSVISEILSGKRQLNIRHIKALSERFNVSADTFF;MNAMIKQAVDHWHCVAPLLSKPENEDDFHTLVEALDELLDTVGDDESHPLMGLTHQLGDLVSDYENEHLPMPKGDGRAALAFLMEQHGLGQSDLTEVATPSVISEILSGKRELNIRHIKALSERFNVSADTFF;MTKVIGRKVSMNAMIKQAVDHWHCVAPLLSKPENEDDFHTLVEALDELLDTVGDDESHPLMGLTHQLGDLVSDYENEHLPMPKGDGRAALAFLMEQHGLGQSDLTEVATPSVISEILSGKRQLNIRHIKALSERFNVSADTFF"
    dna "ATGAACGCGATGATTAAACAGGCCGTAGACCACTGGCACTACGTTGCACCATTGCTCAGCAAGCCAGAAAATGAAGACGACTTTCATACACTTGTTGAAGCTTTAGATGAACTTTTAGATACCGTTGGTGATGACGAGTCCCATCCTTTAATGGGGCTTACTCATCAGCTTGGTGATTTGGTTTCTGATTATGAAAATGAGCATCTTCCTATGCCTAAAGGGGACGGTCGTGCTGCTTTGGCTTTTTTGATGGAGCAACATGGTTTAGGTCAGTCTGACTTAACAGAGGTTGCAACCCAATCAGTGATTTCTGAGATTTTAAGTGGTAAACGCCAACTGAATATTCGTCATATTAAGGCCTTGTCTGAGCGGTTTAATGTATCGGCAGATACGTTTTTCTAA;ATGAACGCGATGATTAAACAGGCCGTAGACCACTGGCACTACGTTGCACCATTGCTCAGCAAGCCAGAAAATGAAGACGACTTTCATACACTTGTTGAAGCTTTAGATGAACTTTTAGATACTGTTGGTGATGACGAGTCCCATCCTTTAATGGGGCTTATTCATCAGCTTGGTGATTTGGTTTCTGATTATGAAAATGAGCATCTTCCTATACCTAAAAGGGATGGTCGTGCTGCTTTGGCTTTTCTGATGGAGCAACATGGTTTAGGTCAGTCTGACTTAACAGAGGTTGCAACCCAATCAGTGATTTCTGAGATTTTAAGTGGTAAACGCCAACTGAATATTCGTCATATTAAGGCATTGTCTGAGCGGTTTAATGTATCGGCAGATACGTTTTTCTAA;ATGAACGCGATGATTAAACAGGCCGTAGACCACTGGCACTGCGTTGCACTATTGCTCAGCAAGCCAGAAAATGAAGACGACTTTCATACACTTGTTGAAGCTTTAGATGAACTTTTAGATACTGTTGGTGATGACGAGTCCCATCCTTTACTGGGGCTTACTCATCAGCTTGGTGATTTGGTTTCTGATTATGAAAATGAGCATCTTCCTATGCCTAAAGGGGACGGTCGTGCTGCTTTGGCTTTTTTGATGGAGCAACATGGTTTAGGTCAGTCTGACTTAACAGAGGTTGCAACACCATCAGTGATTTCTGAGATTTTAAGTGGTAAACGCCAACTGAATATTCGTCATATTAAGGCATTGTCTGAGCGGTTTAATGTATCGGCAGATACGTTTTTCTAA;ATGAACGCGATGATTAAACAGGCCGTAGACCACTGGCACTGCGTTGCACCATTGCTCAGCAAGCCAGAAAATGAAGACGACTTTCATACACTTGTTGAAGCTTTAGATGAACTTTTAGATACTGTTGGTGATGACGAGTCCCATCCTTTAATGGGGCTTACTCATCAGCTTGGTGATTTGGTTTCTGATTATGAAAATGAGCATCTTCCTATGCCTAAAGGGGACGGTCGTGCTGCTTTGGCTTTTTTGATGGAGCAACATGGTTTAGGTCAGTCTGACTTAACAGAGGTTGCAACACCATCAGTGATTTCTGAGATTTTAAGTGGTAAACGCGAACTGAATATTCGTCATATTAAGGCATTGTCTGAGCGGTTTAATGTATCGGCAGATACGTTTTTCTAA;ATGACAAAGGTCATTGGAAGGAAGGTTAGTATGAACGCGATGATTAAACAGGCCGTAGACCACTGGCACTGCGTTGCACCATTGCTCAGCAAGCCAGAAAATGAAGACGACTTTCATACACTTGTTGAAGCTTTAGATGAACTTTTAGATACTGTTGGTGATGACGAGTCCCATCCTTTAATGGGGCTTACTCATCAGCTTGGTGATTTGGTTTCTGATTATGAAAATGAGCATCTTCCTATGCCTAAAGGGGACGGTCGTGCTGCTTTGGCTTTTTTGATGGAGCAACATGGTTTAGGTCAGTCTGACTTAACAGAGGTTGCAACACCATCAGTGATTTCTGAGATTTTAAGTGGTAAACGCCAACTGAATATTCGTCATATTAAGGCATTGTCTGAGCGGTTTAATGTATCGGCAGATACGTTTTTCTAA"
    annotation ""
    description "helix-turn-helix domain-containing protein [Acinetobacter johnsonii]"
    paralog 0
      lengths 402
      lengths 402
      lengths 402
      lengths 402
      lengths 402
      lengths 402
      lengths 402
      lengths 402
      lengths 402
      lengths 432
      longCentroidID 432
      longCentroidID "23_0_29"
    mergedDNA 1
    name "group_514"
    genomeIDs "33;21;19;26;17;23;38;29;18;4"
    geneIDs "19_0_54;23_0_29;17_0_52;26_0_92;38_0_51;18_0_5;21_0_59;33_0_62;4_0_28;29_0_113"
    degrees 10
  ]
  node [
    id 1025
    label "2888"
    size 3
    centroid "25_0_3;13_0_24"
    maxLenId 1
      members "25"
      members "13"
      members "35"
      seqIDs "13_0_24"
      seqIDs "35_0_13"
      seqIDs "25_0_3"
    hasEnd 0
    protein "MLLWQFLPAIEAWFSPREAAERTVTPRGDLAADEQTTIQLFEKSRGSVVYITTAQLVRDVWSRNVFSVPRGTGSGFIWDDAGHVVTNFHVIQGASSATVKLADGRDYQAALVGASPEHDIAVLKIGVGFKRPPAVPVGTSADLKVGQKVFAIGNPFGLDWTLTTGIVSALDRTLDGEGGGPAIDHLIQTDAAINPGNSGGPLLDSAGRLIGINTAIYSPSGASAGIGFAVPVDTVMRVVPQLIKTGKYIRPALGIEVDEQLNARLQALTGSKGVFVLRVTPGSVAHRAGLVGVEVTAGGIVPGDRVISIDGIAVDDVTTLQARLDDKNVGDVVVLLVERAGKTREMLVELQPGV;MTYPDLNSRPARDRFIRRWLFITGCIAALMLLWQFLPAIEAWFSPREAAERTVTPRGDLAADEQTTIQLFEKSRGSVVYITTAQLVRDVWSRNVFSVPRGTGSGFIWDDAGHVVTNFHVIQGASSATVKLADGRDYQAALVGASPEHDIAVLKIGVGFKRPPAVPVGTSADLKVGQKVFAIGNPFGLDWTLTTGIVSALDRTLDGEGGGPAIDHLIQTDAAINPGNSGGPLLDSAGRLIGINTAIYSPSGASAGIGFAVPVDTVMRVVPQLIKTGKYIRPTLGIEVDEQLNARLQALTGSKGVFVLRVTPGSVAHRAGLVGVEVTAGGIVPGDRVISIDGIAVDDVTTLQARLDDKNVGDVVVLLVERAGKTREMLVELQPGV"
    dna "ATGCTGCTGTGGCAGTTCTTGCCTGCCATCGAAGCCTGGTTCAGTCCGCGCGAAGCGGCCGAGCGCACGGTGACACCGCGTGGTGATCTGGCGGCAGACGAGCAGACCACCATCCAACTGTTCGAGAAATCGCGCGGGTCGGTGGTTTACATCACCACGGCGCAATTGGTGCGTGACGTCTGGTCGCGCAATGTCTTTTCCGTGCCGCGCGGCACCGGCTCCGGCTTCATCTGGGACGATGCCGGCCACGTGGTGACCAACTTCCACGTCATCCAGGGGGCATCGTCTGCCACGGTCAAACTGGCCGACGGTCGCGATTATCAGGCTGCGCTGGTGGGCGCCAGCCCCGAGCACGACATCGCCGTGCTCAAGATCGGCGTCGGCTTCAAGCGCCCGCCCGCTGTGCCGGTGGGCACCAGTGCCGACCTCAAGGTCGGGCAGAAAGTGTTCGCTATCGGCAATCCCTTCGGATTGGACTGGACGCTCACCACCGGCATCGTCTCGGCGCTCGACCGCACCCTCGACGGCGAAGGGGGCGGGCCTGCCATCGATCACCTGATCCAGACCGACGCCGCTATCAACCCCGGCAACTCCGGCGGCCCGCTGCTCGATTCGGCTGGGCGGCTGATCGGCATCAACACCGCCATCTACAGCCCTTCGGGCGCGTCCGCTGGCATCGGTTTCGCTGTGCCGGTGGATACCGTCATGCGCGTGGTGCCGCAACTCATAAAGACCGGCAAGTACATCCGTCCGGCGCTGGGCATCGAGGTGGATGAGCAGCTCAACGCGCGTCTGCAGGCGCTGACTGGTAGTAAGGGCGTATTCGTATTGCGCGTGACGCCGGGCTCGGTGGCGCACAGGGCCGGGCTCGTCGGCGTCGAGGTCACCGCAGGCGGCATCGTGCCCGGCGATCGCGTTATCAGCATCGACGGTATCGCCGTCGACGACGTCACCACATTACAGGCCCGGCTAGACGACAAGAACGTTGGAGATGTTGTGGTCTTGTTAGTGGAGCGGGCCGGCAAGACTCGCGAGATGCTTGTGGAACTACAACCGGGAGTTTGA;ATGACCTACCCCGACCTCAACAGCCGCCCGGCGCGGGACCGATTCATCCGGCGCTGGCTCTTCATCACTGGCTGCATCGCCGCACTCATGCTGCTGTGGCAGTTCTTGCCTGCCATCGAAGCCTGGTTCAGTCCGCGCGAAGCGGCCGAGCGCACGGTGACACCGCGTGGTGATCTGGCGGCAGACGAGCAGACCACCATCCAACTGTTCGAGAAATCGCGCGGGTCGGTGGTTTACATCACCACGGCGCAACTGGTGCGTGACGTCTGGTCGCGCAATGTCTTTTCCGTGCCGCGCGGCACCGGCTCCGGCTTCATCTGGGACGATGCCGGCCACGTGGTGACCAACTTCCACGTCATCCAGGGGGCATCGTCTGCCACGGTCAAACTGGCCGACGGTCGCGATTATCAGGCTGCGCTGGTGGGCGCCAGCCCCGAGCACGACATCGCCGTGCTCAAGATCGGCGTCGGCTTCAAGCGCCCGCCCGCTGTGCCGGTGGGCACCAGTGCCGACCTCAAGGTCGGGCAGAAAGTGTTCGCTATCGGCAATCCCTTCGGATTGGACTGGACGCTCACCACCGGCATCGTCTCGGCGCTCGACCGCACCCTCGACGGCGAAGGGGGCGGGCCTGCCATCGATCACCTGATCCAGACCGACGCCGCTATCAACCCCGGCAACTCCGGCGGCCCGCTGCTCGATTCGGCCGGGCGGCTGATCGGCATCAACACCGCCATCTACAGCCCTTCGGGCGCGTCCGCTGGCATCGGTTTCGCTGTGCCGGTGGATACCGTCATGCGCGTGGTGCCGCAACTCATAAAGACCGGCAAGTACATCCGTCCGACGCTGGGCATCGAGGTGGATGAGCAGCTCAACGCGCGTCTGCAGGCGCTGACCGGTAGTAAGGGCGTATTCGTATTGCGCGTGACGCCGGGCTCGGTGGCGCACAGGGCCGGGCTCGTCGGCGTCGAGGTCACCGCAGGCGGCATCGTGCCCGGCGATCGCGTTATCAGCATCGACGGTATCGCCGTCGACGACGTCACCACATTACAGGCCCGGCTAGACGACAAGAACGTTGGAGATGTTGTGGTCTTGTTAGTGGAGCGGGCCGGCAAGACTCGCGAGATGCTTGTGGAACTACAACCGGGAGTTTGA"
    annotation ""
    description "trypsin-like peptidase domain-containing protein [Acinetobacter nosocomialis]"
    paralog 0
      lengths 1065
      lengths 1065
      lengths 1152
      longCentroidID 1152
      longCentroidID "13_0_24"
    mergedDNA 1
    name "group_531"
    genomeIDs "25;13;35"
    geneIDs "13_0_24;35_0_13;25_0_3"
    degrees 5
  ]
  node [
    id 1026
    label "2896"
    size 28
    centroid "0_0_11;16_0_49;10_0_13;15_0_12;10_0_14;16_0_50;13_0_36;13_0_37;12_0_80;12_0_81"
    maxLenId 0
      members "3"
      members "25"
      members "21"
      members "19"
      members "2"
      members "5"
      members "31"
      members "24"
      members "41"
      members "22"
      members "30"
      members "12"
      members "8"
      members "18"
      members "20"
      members "39"
      members "7"
      members "0"
      members "32"
      members "36"
      members "27"
      members "37"
      members "11"
      members "13"
      members "35"
      members "10"
      members "16"
      members "15"
      seqIDs "20_0_17"
      seqIDs "11_0_12"
      seqIDs "16_0_49"
      seqIDs "32_0_8"
      seqIDs "13_0_37"
      seqIDs "27_0_10"
      seqIDs "15_0_13"
      seqIDs "31_0_8"
      seqIDs "18_0_49"
      seqIDs "10_0_13"
      seqIDs "13_0_36"
      seqIDs "30_0_77"
      seqIDs "22_0_9"
      seqIDs "3_0_10"
      seqIDs "12_0_80"
      seqIDs "10_0_14"
      seqIDs "41_0_8"
      seqIDs "8_0_8"
      seqIDs "5_0_8"
      seqIDs "16_0_50"
      seqIDs "37_0_8"
      seqIDs "12_0_81"
      seqIDs "35_0_27"
      seqIDs "21_0_53"
      seqIDs "0_0_11"
      seqIDs "15_0_12"
      seqIDs "2_0_8"
      seqIDs "24_0_33"
      seqIDs "36_0_11"
      seqIDs "25_0_22"
      seqIDs "39_0_8"
      seqIDs "21_0_52"
      seqIDs "11_0_11"
      seqIDs "19_0_30"
      seqIDs "7_0_9"
    hasEnd 0
    protein "MITLHHLDQSRSFRILWLLEEIKQPYELKRYYRDSSTHLAPESLKTIHPLGKSPVLEWDGKVIAESGAIVELLIQKLAPHLAPDMDEPTYVDYLQWIHFSESSAMLPFLLKTFNAIETKQGTKLVFLENYTQVEFDKVFGHLNEYLKDKEFLVADRLTGADFMMGFGLHALVYHMGQGENYPHIQRYVAGLSQLPSWQVAVQIEQNGVKSQK;MITLHHLDQSRSFRILWLLEEIKQPYELKRYYRDSSTHLALESLKTIHPLGKSPVLEWDGKVIAESGAIVELLI;LEWDGKVIAESGAIVELLIQKLAPHLAPDMDEPTYVDYLQWIHFSESSAMLPFLLKTFNAIETKQGTKLVFLENYTQVEFDKVFGHLNEYLKDKEFLVADRLTGADFMMGFGLHALVYHMGQGENYPHIQRYVAGLSQLPSWQAAVQIEQNGVKSQK;VDSFLRKLCHAAIFIKKTFNAIETKQGTKLVFLENYTQVEFDKVFGHLNEYLKDKKEFLVADRLTGADFMMGFGLHALVYHMGQGENYPHIQRYVAGLSQLPSWQAAVQIEQNGVKSQK;MITLHHLDQSRSFRILWLLEEIKQPYELKSYYRDSSTHLAPESLKTSIL;VADRLTGTDFMMGFGLHALVYHMGQGENYPHIQRYVAGLSQLPSWQVAVQIEQNGVKSQK;VDSFLRKLCHAAILLKTFNAIETKQGTKLVFLENYTQVEFDKVFGHLNEYLKDKEFLVADRLTGADFMMGFGLHALIYHMGQGENYPHIQRYVAGLSQLPSWQVAVQIEQNGVKSQK;MITLHHLDQSRSFRILWLLEEIKQPYELKRYYRDSSTHLAPESLKTIHPLGKSPVLEWDGKVIAESGAIVELLIQKLAPHLAPDMDEPTYVDYLQWIHFSESSAMLPFC;MLLVYHMGQGENYPHIQRYVAGLSQLPSWQVAVQIEQNGVKSQK;MITLHHLDQSRSFRILWLLEEIKQPYELKRYYRDSSTHLAPESLKTIHPLGKSPVLEWDGKVIAESGAIVELLIQKLAPHLAPDMDEPTYVDYLQWIHFSESSAMLPFLLKTFNAIETKQGTKLVFLENYTQVEFDKVFGHLNEYLKDKEFLVADRLTGADFMMGFGLHAFSLSYGTR"
    dna "ATGATTACACTACATCATTTAGATCAATCACGTTCTTTTCGCATTTTGTGGTTACTTGAAGAAATCAAGCAGCCCTATGAGCTGAAACGCTATTATCGTGACTCAAGCACGCATTTGGCCCCTGAATCTTTAAAAACCATCCATCCTTTAGGGAAATCTCCAGTATTGGAATGGGATGGCAAAGTTATTGCAGAGTCAGGCGCAATCGTTGAGTTATTAATTCAGAAACTTGCGCCGCATTTAGCACCAGATATGGATGAACCTACCTATGTCGATTATCTACAGTGGATTCATTTCTCAGAAAGCTCTGCCATGCTGCCATTTTTGTTAAAAACGTTTAATGCGATAGAAACCAAGCAAGGCACGAAGTTGGTATTTCTAGAAAATTATACTCAAGTTGAGTTCGATAAGGTATTTGGCCATTTAAATGAATATTTAAAAGATAAAGAATTTCTAGTGGCAGACCGTTTAACCGGTGCTGACTTTATGATGGGCTTTGGACTACATGCTTTAGTTTATCATATGGGACAAGGTGAAAATTATCCACATATCCAACGTTATGTAGCAGGTTTAAGCCAACTACCTAGCTGGCAAGTCGCAGTACAAATTGAACAAAATGGTGTGAAAAGTCAAAAATAG;ATGATTACACTACATCATTTAGATCAATCACGTTCTTTTCGCATTTTGTGGTTACTTGAAGAAATCAAGCAGCCCTATGAGCTGAAACGCTATTATCGTGACTCAAGCACGCATTTGGCCCTTGAATCTTTAAAAACCATCCATCCTTTAGGGAAATCTCCAGTATTGGAATGGGATGGCAAAGTTATTGCAGAGTCAGGCGCAATCGTTGAGTTATTAATTTAG;TTGGAATGGGATGGCAAAGTTATTGCAGAGTCAGGCGCAATCGTTGAGTTATTAATTCAGAAACTTGCGCCGCATTTAGCACCAGATATGGATGAACCTACCTATGTCGATTATCTACAGTGGATTCATTTCTCAGAAAGCTCTGCCATGCTGCCATTTTTATTAAAAACGTTTAATGCGATTGAAACCAAGCAGGGTACGAAGTTGGTATTTCTAGAAAATTATACTCAAGTTGAGTTCGATAAAGTATTCGGCCATTTAAATGAATATTTAAAAGATAAAGAATTTCTAGTGGCAGACCGTTTAACCGGTGCTGACTTTATGATGGGCTTTGGACTACATGCTTTAGTTTATCATATGGGACAAGGTGAAAATTATCCCCATATCCAACGTTATGTAGCAGGTTTAAGCCAACTACCTAGCTGGCAAGCCGCAGTACAAATTGAACAAAATGGTGTGAAAAGTCAAAAATAG;GTGGATTCATTTCTCAGAAAGCTCTGCCATGCTGCCATTTTTATTAAAAAAACGTTTAATGCGATTGAAACCAAGCAGGGTACGAAGTTGGTATTTCTAGAAAATTATACTCAAGTTGAGTTCGATAAAGTATTCGGCCATTTAAATGAATATTTAAAAGATAAAAAAGAATTTCTAGTGGCAGACCGTTTAACCGGTGCTGACTTTATGATGGGCTTTGGACTACATGCTTTAGTTTATCATATGGGACAAGGTGAAAATTATCCCCATATCCAACGTTATGTAGCAGGTTTAAGCCAACTACCTAGCTGGCAAGCCGCAGTACAAATTGAACAAAATGGTGTGAAAAGTCAAAAATAG;ATGATTACACTACATCATTTAGATCAATCACGTTCTTTTCGCATTTTGTGGTTACTTGAAGAAATCAAGCAGCCCTATGAGCTGAAAAGCTATTATCGTGACTCAAGCACGCATTTGGCCCCTGAATCTTTAAAAACATCCATCCTTTAG;GTGGCAGACCGTTTAACCGGTACTGACTTTATGATGGGCTTTGGACTACATGCTTTAGTTTATCATATGGGACAAGGTGAAAATTATCCCCATATCCAACGTTATGTAGCAGGTTTAAGCCAACTACCTAGCTGGCAAGTCGCAGTACAAATTGAACAAAATGGTGTGAAAAGTCAAAAATAG;GTGGATTCATTTCTCAGAAAGCTCTGCCATGCTGCCATTTTGTTAAAAACGTTTAATGCGATAGAAACCAAGCAAGGCACGAAGTTGGTATTTCTAGAAAATTATACTCAAGTTGAGTTCGATAAGGTATTTGGCCATTTAAATGAATATTTAAAAGATAAAGAATTTCTAGTGGCAGACCGTTTAACCGGTGCTGACTTTATGATGGGCTTTGGACTACATGCTTTAATTTATCATATGGGACAAGGTGAAAATTATCCCCATATCCAACGTTATGTAGCAGGTTTAAGCCAACTACCTAGCTGGCAAGTCGCAGTACAAATTGAACAAAATGGTGTGAAAAGTCAAAAATAG;ATGATTACACTACATCATTTAGATCAATCACGTTCTTTTCGCATTTTGTGGTTACTTGAAGAAATCAAGCAGCCCTATGAGCTGAAACGCTATTATCGTGACTCAAGCACGCATTTGGCCCCTGAATCTTTAAAAACCATCCATCCTTTAGGGAAATCTCCAGTATTGGAATGGGATGGCAAAGTTATTGCAGAGTCAGGCGCAATCGTTGAGTTATTAATTCAGAAACTTGCGCCGCATTTAGCACCAGATATGGATGAACCTACCTATGTCGATTATCTACAGTGGATTCATTTCTCAGAAAGCTCTGCCATGCTGCCATTTTGTTAA;ATGCTTTTAGTTTATCATATGGGACAAGGTGAAAATTATCCCCATATCCAACGTTATGTAGCAGGTTTAAGCCAACTACCTAGCTGGCAAGTCGCAGTACAAATTGAACAAAATGGTGTGAAAAGTCAAAAATAG;ATGATTACACTACATCATTTAGATCAATCACGTTCTTTTCGCATTTTGTGGTTACTTGAAGAAATCAAGCAGCCCTATGAGCTGAAACGCTATTATCGTGACTCAAGCACGCATTTGGCCCCTGAATCTTTAAAAACCATCCATCCTTTAGGGAAATCTCCAGTATTAGAATGGGATGGCAAAGTTATTGCAGAGTCAGGCGCAATCGTTGAGTTATTAATTCAGAAACTTGCGCCGCATTTAGCACCAGATATGGATGAACCTACCTATGTCGATTATCTACAGTGGATTCATTTCTCAGAAAGCTCTGCCATGCTGCCATTTTTGTTAAAAACGTTTAATGCGATAGAAACCAAGCAAGGCACGAAGTTGGTATTTCTAGAAAATTATACTCAAGTTGAGTTCGATAAGGTATTTGGCCATTTAAATGAATATTTAAAAGATAAAGAATTTCTAGTGGCAGACCGTTTAACCGGTGCTGACTTTATGATGGGCTTTGGACTACATGCTTTTAGTTTATCATATGGGACAAGGTGA"
    annotation ""
    description "glutathione S-transferase [Acinetobacter]"
    paralog 0
      lengths 639
      lengths 639
      lengths 639
      lengths 639
      lengths 639
      lengths 639
      lengths 639
      lengths 639
      lengths 639
      lengths 639
      lengths 639
      lengths 639
      lengths 639
      lengths 639
      lengths 639
      lengths 639
      lengths 639
      lengths 639
      lengths 639
      lengths 639
      lengths 639
      lengths 225
      lengths 225
      lengths 474
      lengths 474
      lengths 360
      lengths 150
      lengths 150
      lengths 150
      lengths 183
      lengths 183
      lengths 354
      lengths 330
      lengths 135
      lengths 537
      longCentroidID 639
      longCentroidID "0_0_11"
    mergedDNA 1
    name "group_535"
    genomeIDs "3;25;21;19;2;5;31;24;41;22;30;12;8;18;20;39;7;0;32;36;27;37;11;13;35;10;16;15"
    geneIDs "20_0_17;11_0_12;16_0_49;32_0_8;13_0_37;27_0_10;15_0_13;31_0_8;18_0_49;10_0_13;13_0_36;30_0_77;22_0_9;3_0_10;12_0_80;10_0_14;41_0_8;8_0_8;5_0_8;16_0_50;37_0_8;12_0_81;35_0_27;21_0_53;0_0_11;15_0_12;2_0_8;24_0_33;36_0_11;25_0_22;39_0_8;21_0_52;11_0_11;19_0_30;7_0_9"
    degrees 4
  ]
  node [
    id 1027
    label "2907"
    size 2
    centroid "14_0_80;9_0_69"
    maxLenId 1
      members "9"
      members "14"
      seqIDs "9_0_69"
      seqIDs "14_0_80"
    hasEnd 0
    protein "MAIAVITVYTAQLANYYQSLILFSFIFMLISLPCLFIWAYLGKITKKYFLQLIIWCSLIEY;MSYLFLSCTKKKTLGLIFGGSIGAASLVLITGLGIGTTLNEYPKIQLILSFTGGIWLSYIGWKIFNYRPDLESKIQNQNKKNGFFTGFFLQFINPKSWLMAIAVITVYTAQLANYYQSLILFSFIFMLISLPCLFIWAYLGKITKKILSTAHHMVLFNRVLGTVLLISVWYPILHAI"
    dna "ATGGCTATTGCTGTTATTACTGTTTATACAGCACAACTAGCTAACTACTATCAGTCACTCATTCTATTTTCATTCATCTTTATGCTGATTTCTCTACCTTGTTTATTTATTTGGGCTTATTTAGGAAAAATCACAAAAAAATACTTTCTACAGCTCATCATATGGTGCTCTTTAATCGAGTATTAG;ATGAGTTATCTTTTTTTGTCGTGTACAAAGAAAAAAACATTAGGCTTAATCTTCGGTGGAAGTATTGGTGCTGCATCATTAGTCTTAATTACAGGACTTGGAATTGGTACAACACTCAATGAATACCCCAAGATTCAATTAATATTAAGTTTCACTGGCGGCATTTGGTTAAGCTATATTGGATGGAAAATTTTTAATTATAGACCTGATCTAGAATCTAAAATCCAAAATCAAAATAAGAAAAATGGTTTTTTTACAGGCTTCTTTTTACAGTTTATCAACCCTAAAAGCTGGTTGATGGCTATTGCTGTTATTACTGTTTATACAGCACAACTAGCTAACTACTATCAGTCACTCATTCTATTTTCATTCATCTTTATGCTGATTTCTCTACCTTGTTTATTTATTTGGGCTTATTTAGGAAAAATCACAAAAAAAATACTTTCTACAGCTCATCATATGGTGCTCTTTAATCGAGTATTAGGTACTGTTTTACTTATTTCAGTATGGTATCCAATATTGCATGCTATTTAA"
    annotation ""
    description "hypothetical protein"
    paralog 0
      lengths 186
      lengths 534
      longCentroidID 534
      longCentroidID "9_0_69"
    mergedDNA 1
    name "group_538"
    genomeIDs "9;14"
    geneIDs "9_0_69;14_0_80"
    degrees 4
  ]
  node [
    id 1028
    label "2908"
    size 2
    centroid "9_0_161;6_0_57"
    maxLenId 1
      members "9"
      members "6"
      seqIDs "6_0_57"
      seqIDs "9_0_161"
    hasEnd 0
    protein "MSAYLQQCRIGRRPILLAGATAFVIASLGAAWSSTAPAFVAFRLLQAVGASAMLVATFATVRDVYANRPEGVVIYGLFSSMLAFVPALGPIAGALIGEFLGWQAIFITLAILAMLALLNAGFRWHETRPLDQVKTRRSVLPIFASPAFWVYTVGFSAGMGTFFVFFSTAPRVLIGQAEYSEIGFSFAFATVALVMIVTTRFAKSFVARWGIAGCVARGMALLVCGAVLLGIGELYGSPSFLTFILPMWVVAVGIVFTVSVTANGALAEFDDIAGSAVAFYFCVQSLIVSIVGTLAVALLNGDTAWPVICYATAMAVLVSLGLVLLRLRGAATEKSPVV;MTTTRPAWAYTLPAALLLMAPFDILASLAMDIYLPVVPAMPGILNTTPAMIQLTLSLYMVMLGVGQVIFGPLSDRIGRRPILLAGATAFVIASLGAAWSSTAPAFVAFRLLQAVGASAMLVATFATVRDVYANRPEGVVIYGLFSSMLAFVPALGPIAGALIGEFLGWQAIFITLAILAMLALLNAGFRWHETRPLDQVKTRRSVLPIFASPAFWVYTVGFSAGMGTFFVFFSTAPRVLIGQAEYSEIGFSFAFATVALVMIVTTRFAKSFVARWGIAGCVARGMALLVCGAVLLGIGELYGSPSFLTFILPMWVVAVGIVFTVSVTANGALAEFDDIAGSAVAFYFCVQSLIVSIVGTLAVALLNGDTAWPVICYATAMAVLVSLGLVLLRLRGAATEKSPVV"
    dna "ATGTCAGCCTATTTGCAACAGTGCCGAATCGGGCGACGGCCAATTCTACTTGCGGGCGCAACGGCTTTCGTCATTGCGTCTCTGGGAGCAGCTTGGTCTTCAACTGCACCGGCCTTTGTCGCTTTCCGTCTACTTCAAGCAGTGGGCGCGTCGGCCATGCTGGTGGCGACGTTCGCGACGGTTCGCGACGTTTATGCCAACCGTCCTGAGGGTGTCGTCATCTACGGCCTTTTCAGTTCGATGCTGGCGTTCGTGCCTGCGCTCGGCCCTATCGCCGGAGCATTGATCGGCGAGTTCTTGGGATGGCAGGCGATATTCATTACTTTGGCTATACTGGCGATGCTCGCACTCCTAAATGCGGGTTTCAGGTGGCACGAAACCCGCCCTCTGGATCAAGTCAAGACGCGCCGATCTGTCTTGCCGATCTTCGCGAGTCCGGCTTTTTGGGTTTACACTGTCGGCTTTAGCGCCGGTATGGGCACCTTCTTCGTCTTCTTCTCGACGGCTCCCCGTGTGCTCATAGGCCAAGCGGAATATTCCGAGATCGGATTCAGCTTTGCCTTCGCCACTGTCGCGCTTGTAATGATCGTGACAACCCGTTTCGCGAAGTCCTTTGTCGCCAGATGGGGCATCGCAGGATGCGTGGCGCGTGGGATGGCGTTGCTTGTTTGCGGAGCGGTCCTGTTGGGGATCGGCGAACTTTACGGCTCGCCGTCATTCCTCACCTTCATCCTACCGATGTGGGTTGTCGCGGTCGGTATTGTCTTCACGGTGTCCGTTACCGCGAACGGCGCTTTGGCAGAGTTCGACGACATCGCGGGATCAGCGGTCGCGTTCTACTTCTGCGTTCAAAGCCTGATAGTCAGCATTGTCGGGACATTGGCGGTGGCACTTTTAAACGGTGACACAGCGTGGCCCGTGATCTGTTACGCCACGGCGATGGCGGTACTGGTTTCGTTGGGGCTGGTGCTCCTTCGGCTCCGTGGGGCTGCCACCGAGAAGTCGCCAGTCGTCTAA;ATGACCACCACACGCCCCGCGTGGGCCTATACGCTGCCGGCAGCACTGCTGCTGATGGCTCCTTTCGACATCCTCGCTTCACTGGCGATGGATATTTATCTCCCTGTCGTTCCAGCGATGCCCGGCATCCTGAACACGACGCCCGCTATGATCCAACTCACGTTGAGCCTCTATATGGTGATGCTCGGCGTGGGCCAGGTGATTTTTGGTCCGCTCTCAGACAGAATCGGGCGACGGCCAATTCTACTTGCGGGCGCAACGGCTTTCGTCATTGCGTCTCTGGGAGCAGCTTGGTCTTCAACTGCACCGGCCTTTGTCGCTTTCCGTCTACTTCAAGCAGTGGGCGCGTCGGCCATGCTGGTGGCGACGTTCGCGACGGTTCGCGACGTTTATGCCAACCGTCCTGAGGGTGTCGTCATCTACGGCCTTTTCAGTTCGATGCTGGCGTTCGTGCCTGCGCTCGGCCCTATCGCCGGAGCATTGATCGGCGAGTTCTTGGGATGGCAGGCGATATTCATTACTTTGGCTATACTGGCGATGCTCGCACTCCTAAATGCGGGTTTCAGGTGGCACGAAACCCGCCCTCTGGATCAAGTCAAGACGCGCCGATCTGTCTTGCCGATCTTCGCGAGTCCGGCTTTTTGGGTTTACACTGTCGGCTTTAGCGCCGGTATGGGCACCTTCTTCGTCTTCTTCTCGACGGCTCCCCGTGTGCTCATAGGCCAAGCGGAATATTCCGAGATCGGATTCAGCTTTGCCTTCGCCACTGTCGCGCTTGTAATGATCGTGACAACCCGTTTCGCGAAGTCCTTTGTCGCCAGATGGGGCATCGCAGGATGCGTGGCGCGTGGGATGGCGTTGCTTGTTTGCGGAGCGGTCCTGTTGGGGATCGGCGAACTTTACGGCTCGCCGTCATTCCTCACCTTCATCCTACCGATGTGGGTTGTCGCGGTCGGTATTGTCTTCACGGTGTCCGTTACCGCGAACGGCGCTTTGGCAGAGTTCGACGACATCGCGGGATCAGCGGTCGCGTTCTACTTCTGCGTTCAAAGCCTGATAGTCAGCATTGTCGGGACATTGGCGGTGGCACTTTTAAACGGTGACACAGCGTGGCCCGTGATCTGTTACGCCACGGCGATGGCGGTACTGGTTTCGTTGGGGCTGGTGCTCCTTCGGCTCCGTGGGGCTGCCACCGAGAAGTCGCCAGTCGTCTAA"
    annotation ""
    description "chloramphenicol/florfenicol efflux MFS transporter FloR [Acinetobacter pittii]"
    paralog 0
      lengths 1017
      lengths 1215
      longCentroidID 1215
      longCentroidID "6_0_57"
    mergedDNA 1
    name "group_539"
    genomeIDs "9;6"
    geneIDs "6_0_57;9_0_161"
    degrees 4
  ]
  node [
    id 1029
    label "2910"
    size 22
    centroid "2_0_39;10_0_63;10_0_62;41_0_44;0_0_49;12_0_126"
    maxLenId 4
      members "25"
      members "2"
      members "5"
      members "31"
      members "24"
      members "41"
      members "30"
      members "12"
      members "14"
      members "18"
      members "20"
      members "39"
      members "0"
      members "32"
      members "27"
      members "36"
      members "37"
      members "11"
      members "13"
      members "35"
      members "10"
      members "15"
      seqIDs "41_0_45"
      seqIDs "41_0_44"
      seqIDs "25_0_45"
      seqIDs "18_0_22"
      seqIDs "5_0_35"
      seqIDs "10_0_63"
      seqIDs "31_0_43"
      seqIDs "10_0_62"
      seqIDs "20_0_44"
      seqIDs "12_0_126"
      seqIDs "11_0_58"
      seqIDs "24_0_6"
      seqIDs "32_0_43"
      seqIDs "15_0_61"
      seqIDs "35_0_58"
      seqIDs "36_0_52"
      seqIDs "37_0_43"
      seqIDs "2_0_39"
      seqIDs "14_0_40"
      seqIDs "11_0_59"
      seqIDs "30_0_108"
      seqIDs "27_0_35"
      seqIDs "39_0_42"
      seqIDs "13_0_75"
      seqIDs "0_0_49"
    hasEnd 0
    protein "MNRLTFINGAIVSATDVRKSWSKIVQCVKDSHKPVFVYTKNAPEAVVLSFEEFQKMQEIIEAVRREQLGQQMVYDLLDINQLTGQPIKHMLLNPKGVFEEVNGQEK;MQEIIEAVRREQLGQQMVYDLLDINQLTGQPIKHMLLNPKGVFEEVNGQEK;MNRLTFINGAIVSATDVRKSWSKIVQCVKDSHKPVFVYTKNAPEAVVLSFEEFQKCRKLLKLSGVNS;MNRLTFINGAIVSATDVRKSWSKIVQCVKDSHKPVFVYTKNAPEAVVLSFEEFQKNAGNY;MSRLTFINGAIVSASDVRKSWSKIVQCVKESHKPVFVYTKNTPEAVVLSFEEFQNMQEIVEAVRREQLGQQMVYDLLDINQLTGQPIKHMLLNPKGVFEEVNGQEK;MSRLTFINGAIVSASDVRKSWSKIIQCVKESHKPVFVYTKNTPEAVVLSFEEFQNMQEIVEAVRREQLGQQMVYDLFGY"
    dna "ATGAATCGATTAACTTTTATAAACGGTGCGATTGTTTCTGCGACTGATGTTCGCAAATCTTGGAGCAAAATTGTTCAATGTGTCAAAGATAGTCATAAACCTGTTTTTGTTTATACGAAGAATGCGCCCGAAGCTGTTGTTCTGAGTTTTGAAGAATTTCAAAAAATGCAGGAAATTATTGAAGCTGTCCGGCGTGAACAGCTAGGACAACAAATGGTTTATGATCTTTTGGATATTAATCAGCTCACTGGTCAACCGATCAAACACATGCTTTTGAACCCAAAAGGTGTATTTGAAGAAGTAAATGGACAAGAAAAATAG;ATGCAGGAAATTATTGAAGCTGTCCGGCGTGAACAGCTAGGACAACAAATGGTTTATGATCTTTTGGATATTAATCAGCTCACTGGTCAACCGATCAAACACATGCTTTTGAACCCAAAAGGTGTATTTGAAGAAGTAAATGGACAAGAAAAATAG;ATGAATCGATTAACTTTTATAAACGGTGCGATTGTTTCTGCGACTGATGTTCGCAAATCTTGGAGCAAAATTGTTCAATGTGTCAAAGATAGTCATAAACCTGTTTTTGTTTATACGAAGAATGCGCCCGAAGCTGTTGTTCTGAGTTTTGAAGAATTTCAAAAATGCAGGAAATTATTGAAGCTGTCCGGCGTGAACAGCTAG;ATGAATCGATTAACTTTTATAAACGGTGCGATTGTTTCTGCGACTGATGTTCGCAAATCTTGGAGCAAAATTGTTCAATGTGTCAAAGATAGTCATAAACCTGTTTTTGTTTATACGAAGAATGCGCCCGAAGCTGTTGTTCTGAGTTTTGAAGAATTTCAAAAAAATGCAGGAAATTATTGA;ATGAGTCGATTAACTTTTATAAACGGTGCGATTGTTTCTGCGTCTGATGTTCGCAAATCTTGGAGCAAAATTGTTCAATGTGTCAAAGAAAGTCATAAACCTGTTTTTGTTTATACGAAGAATACGCCCGAAGCTGTTGTTCTGAGTTTTGAAGAATTTCAAAACATGCAGGAAATTGTTGAAGCCGTCCGGCGTGAACAGCTAGGACAACAAATGGTTTATGATCTTTTGGATATTAATCAGCTCACTGGTCAACCGATCAAACACATGCTTTTGAACCCCAAAGGTGTATTTGAAGAAGTAAATGGACAAGAAAAATAG;ATGAGTCGATTAACTTTTATAAACGGTGCGATTGTTTCTGCGTCTGATGTTCGCAAATCTTGGAGCAAAATTATTCAATGTGTCAAAGAAAGTCATAAACCTGTTTTTGTTTATACGAAGAATACGCCCGAAGCTGTTGTTCTGAGTTTTGAAGAATTTCAAAACATGCAGGAAATTGTTGAAGCCGTCCGGCGTGAACAGCTAGGACAACAAATGGTTTATGATCTTTTTGGATATTAA"
    annotation ""
    description "type II toxin-antitoxin system Phd/YefM family antitoxin [Acinetobacter]"
    paralog 0
      lengths 321
      lengths 321
      lengths 321
      lengths 321
      lengths 321
      lengths 321
      lengths 321
      lengths 321
      lengths 321
      lengths 156
      lengths 156
      lengths 156
      lengths 156
      lengths 204
      lengths 204
      lengths 183
      lengths 321
      lengths 321
      lengths 321
      lengths 321
      lengths 321
      lengths 321
      lengths 321
      lengths 321
      lengths 240
      longCentroidID 321
      longCentroidID "2_0_39"
    mergedDNA 1
    name "group_541"
    genomeIDs "25;2;5;31;24;41;30;12;14;18;20;39;0;32;27;36;37;11;13;35;10;15"
    geneIDs "41_0_45;41_0_44;25_0_45;18_0_22;5_0_35;10_0_63;31_0_43;10_0_62;20_0_44;12_0_126;11_0_58;24_0_6;32_0_43;15_0_61;35_0_58;36_0_52;37_0_43;2_0_39;14_0_40;11_0_59;30_0_108;27_0_35;39_0_42;13_0_75;0_0_49"
    degrees 9
  ]
  node [
    id 1030
    label "2911"
    size 4
    centroid "16_0_60;35_0_20"
    maxLenId 0
      members "16"
      members "21"
      members "19"
      members "35"
      seqIDs "21_refound_134"
      seqIDs "35_0_20"
      seqIDs "16_0_60"
      seqIDs "19_refound_123"
    hasEnd 0
    protein "MIFIFMYIDEIGKKIFDFLSLILRTIVFALELWQQTVLCRSQSQISYLT;MLNKISETVTYTTLFVATAQGRKLLFLKLDLKNQKFFFLSHRYT;MIFIFMYIDEIGKKIFDFLSLILRTIVFALELWQQTVLCRSQSQISYLT*X"
    dna "ATGATTTTTATTTTTATGTATATCGATGAGATAGGAAAAAAAATTTTTGATTTTTTAAGTCTAATTTTAAGAACAATAGTTTTTGCCCTTGAGCTGTGGCAACAAACAGTGTTGTGTAGGTCACAGTCTCAGATATCTTATTTAACATAA;ATGTTAAATAAGATATCTGAGACTGTGACCTACACAACACTGTTTGTTGCCACAGCTCAAGGGCGAAAACTATTGTTCTTAAAATTAGACTTAAAAAATCAAAAATTTTTTTTCCTATCTCATCGATATACATAA;ATGATTTTTATTTTTATGTATATCGATGAGATAGGAAAAAAAATTTTTGATTTTTTAAGTCTAATTTTAAGAACAATAGTTTTCGCCCTTGAGCTGTGGCAACAAACAGTGTTGTGTAGGTCACAGTCTCAGATATCTTATTTAACATAA"
    annotation ""
    description "hypothetical protein"
    paralog 0
      lengths 150
      lengths 135
      longCentroidID 150
      longCentroidID "16_0_60"
    mergedDNA 1
    name "group_542"
    genomeIDs "16;21;19;35"
    geneIDs "21_refound_134;35_0_20;16_0_60;19_refound_123"
    degrees 4
  ]
  node [
    id 1031
    label "2914"
    size 6
    centroid "6_0_43;14_0_74"
    maxLenId 0
      members "6"
      members "42"
      members "40"
      members "9"
      members "14"
      members "34"
      seqIDs "14_0_74"
      seqIDs "42_0_43"
      seqIDs "9_0_140"
      seqIDs "34_0_43"
      seqIDs "6_0_43"
      seqIDs "40_0_48"
    hasEnd 0
    protein "MKLLKILSLVCLSISIGACAEHSMSRAKTSTIPQVNNSIIDQNVQALFNEISADAVFVTYDGQNIKKYGTHLDRAKTAYIPASTFKIANALIGLENHKATSTEIFKWDGKPRFFKAWDKDFTLGEAMQASTVPVYQELARRIGPSLMQSELQRIGYGNMQIGTEVDQFWLKGPLTITPIQEVKFVYDLAQGQLPFKPEVQQQVKEMLYVERRGENRLYAKSGWGMAVDPQVGWYVGFVEKADGQVVAFALNMQMKAGDDIALRKQLSLDVLDKLGVFHYL;MKLLKILSLVCLSISIGACAEHSMSRAKTSTIPQVNNSIIDQNVQALFNEISADAVFVTYDGQNIKKYGTHLDRAKTAYIPASTFKIANALIGLENHKATSTEIFKWDGKPRFFKAWDKDFTLGEAMQASTVPVYQELARRIGPSLMQSELQRIGYGNMQIGTEVDQFWLKGPLTITPIQEVKFVYDLAQGQLPFKPEVQQQVKEMLYVERRGENRLYAKSGWGMAVDPQVGWYVGFVEKADGQSGGICFKYANESW"
    dna "ATGAAATTATTAAAAATATTGAGTTTAGTTTGCTTAAGCATAAGTATTGGGGCTTGTGCTGAGCATAGTATGAGTCGAGCAAAAACAAGTACAATTCCACAAGTGAATAACTCAATCATCGATCAGAATGTTCAAGCGCTTTTTAATGAAATCTCAGCTGATGCTGTGTTTGTCACATATGATGGTCAAAATATTAAAAAATATGGCACGCATTTAGACCGAGCAAAAACAGCTTATATTCCTGCATCTACATTTAAAATTGCCAATGCACTAATTGGTTTAGAAAATCATAAAGCAACATCTACAGAAATATTTAAGTGGGATGGAAAGCCACGTTTTTTTAAAGCATGGGACAAAGATTTTACTTTGGGCGAAGCCATGCAAGCATCTACAGTGCCTGTATATCAAGAATTGGCACGTCGTATTGGTCCAAGCTTAATGCAAAGTGAATTGCAACGTATTGGTTATGGCAATATGCAAATAGGCACGGAAGTTGATCAATTTTGGTTGAAAGGGCCTTTGACAATTACACCTATACAAGAAGTAAAGTTTGTGTATGATTTAGCCCAAGGGCAATTGCCTTTTAAACCTGAAGTTCAGCAACAAGTGAAAGAGATGTTGTATGTAGAGCGCAGAGGGGAGAATCGTCTATATGCTAAAAGTGGCTGGGGAATGGCTGTAGACCCGCAAGTGGGTTGGTATGTGGGTTTTGTTGAAAAGGCAGATGGGCAAGTGGTGGCATTTGCTTTAAATATGCAAATGAAAGCTGGTGATGATATTGCTCTACGTAAACAATTGTCTTTAGATGTGCTAGATAAGTTGGGTGTTTTTCATTATTTATAA;ATGAAATTATTAAAAATATTGAGTTTAGTTTGCTTAAGCATAAGTATTGGGGCTTGTGCTGAGCATAGTATGAGTCGAGCAAAAACAAGTACAATTCCACAAGTGAATAACTCAATCATCGATCAGAATGTTCAAGCGCTTTTTAATGAAATCTCAGCTGATGCTGTGTTTGTCACATATGATGGTCAAAATATTAAAAAATATGGCACGCATTTAGACCGAGCAAAAACAGCTTATATTCCTGCATCTACATTTAAAATTGCCAATGCACTAATTGGTTTAGAAAATCATAAAGCAACATCTACAGAAATATTTAAGTGGGATGGAAAGCCACGTTTTTTTAAAGCATGGGACAAAGATTTTACTTTGGGCGAAGCCATGCAAGCATCTACAGTGCCTGTATATCAAGAATTGGCACGTCGTATTGGTCCAAGCTTAATGCAAAGTGAATTGCAACGTATTGGTTATGGCAATATGCAAATAGGCACGGAAGTTGATCAATTTTGGTTGAAAGGGCCTTTGACAATTACACCTATACAAGAAGTAAAGTTTGTGTATGATTTAGCCCAAGGGCAATTGCCTTTTAAACCTGAAGTTCAGCAACAAGTGAAAGAGATGTTGTATGTAGAGCGCAGAGGGGAGAATCGTCTATATGCTAAAAGTGGCTGGGGAATGGCTGTAGACCCGCAAGTGGGTTGGTATGTGGGTTTTGTTGAAAAGGCAGATGGGCAGAGTGGTGGCATTTGCTTTAAATATGCAAATGAAAGCTGGTGA"
    annotation ""
    description "carbapenem-hydrolyzing class D beta-lactamase OXA-58 [Gammaproteobacteria]"
    paralog 1
      lengths 843
      lengths 843
      lengths 843
      lengths 843
      lengths 843
      lengths 774
      longCentroidID 843
      longCentroidID "6_0_43"
    mergedDNA 1
    name "group_545"
    genomeIDs "6;42;40;9;14;34"
    geneIDs "14_0_74;42_0_43;9_0_140;34_0_43;6_0_43;40_0_48"
    degrees 6
  ]
  node [
    id 1032
    label "2917"
    size 7
    centroid "16_0_7;13_0_16;13_0_15;18_0_34"
    maxLenId 3
      members "25"
      members "13"
      members "21"
      members "19"
      members "35"
      members "16"
      members "18"
      seqIDs "35_0_6"
      seqIDs "16_0_7"
      seqIDs "13_0_15"
      seqIDs "25_0_7"
      seqIDs "18_0_34"
      seqIDs "21_0_9"
      seqIDs "13_0_16"
      seqIDs "19_0_9"
    hasEnd 0
    protein "MQMQYSYRAIDKEFHEPWQRALGNVIEHALKPLLDKHTKDSAQLQIVLDRDKIKRQFLASGYMHLPGKKIVSVTASHDELTPLAQMLAKSLFRQAKKHFDRLHAQDQIKRKARRERLRELKVRIAAKPASAAHKAEVTRMPLLSKLEAVARRELAYLRAVGDLPRDYPTLRDVVDEAIVRAEVEWQSVPGEKEAYTGLLKHLFAVLDNEVASSRQFGEFVSLDAPVEPDAQDVAEAMVEEEIFEFYQPDDTLKLADIFAGSQHPDVATIAEQEELIDRSSEFAFAFDLLKDMPRLWRRIFLLIRVDGLNASSVSEILLIPNKEDAVRRWLMQAEAFIAAHLEEAGVSKNGNDWLQGVDWSALSVTRSEAASLWSKEANHEE;MLRIKSSAKARRERLRELKVRIAAKPALAAHKAEVTRMPLLSKLEAVARRELAYLRAVGDLPRDYPTLRDVVDEAIVRAEVEWQSVPGEKEAYTGLLKHLFAVLDNEVASSRQFGEFVSLDAPVEPDAQDVAEAMVEEEIFEFYQPDDTLKLADIFAGGQHPDVATIAEQEELIDRSSEFAFAFDLLKDMPRLWRRIFLLIRVDGLNASSVSEILLIPNKEDAVRRWLMQAEAFIAAHLEEAGVSKNGNDWLQGVDWSALSVTRSEAASLWSKEANHEE;MQMQYSYRAIDKEFHEPWQRALGNVIEHALKPLLDKHTKDSAQLQIVLDRDKIKRQFLASGYMHLPGKRLSVLLHHMTS;MQMQYSYRAIDKEFHEPWQRALGNVIEHALKPLLDKHTKDSAQLHIVLDRDKIKRQFLASGYMHLPGKKIVSVTASHDELTPLAQMLAKSLFRQAKKHFDRLHAQDQIKRKARRERLRELKVRIAAKPASAAHKAEVTRMPLLSKLEAVARRELAYLRAVGDLPRDYPTLRDVVDEAIVRAEVEWQSVPGEKEAYTGLLKHLFAVLDHEVASSRQFGEFVSLDAPVEPDAQDVAEAMVEEEIFEFYQPDDTLRLADIIADSQHPDAATIAEQEELVDRSSEFAFAFDLLKDMPRLWRRIFLLIRVDGLDASSVSEILLIPSKEDTVQRWLMQAEAFIAAHLEEAGVSKDGNDWLQGVDWSALSVTRSEAASLWSKEANHEE"
    dna "ATGCAGATGCAATATAGCTATCGAGCTATCGACAAAGAGTTTCATGAACCTTGGCAGAGAGCTTTGGGAAATGTGATCGAGCACGCCCTCAAGCCATTGCTCGACAAACACACTAAAGATTCAGCGCAACTTCAAATCGTCCTTGATCGCGACAAGATCAAGCGGCAATTTCTGGCCAGTGGCTATATGCACCTGCCCGGCAAAAAGATTGTCAGCGTTACTGCATCACATGACGAGCTGACGCCCCTCGCGCAGATGCTCGCAAAGTCGTTGTTCCGTCAGGCCAAGAAGCATTTTGACCGACTGCATGCTCAGGATCAAATCAAGCGCAAAGCACGACGCGAGCGCTTGCGCGAGCTCAAGGTGCGGATTGCCGCAAAACCCGCATCAGCCGCCCATAAGGCCGAGGTGACCCGAATGCCTCTACTGTCGAAACTTGAGGCTGTCGCAAGGCGTGAGCTGGCTTATCTGCGGGCCGTCGGCGATTTACCGCGCGATTATCCGACGCTACGCGACGTGGTGGATGAAGCGATTGTCCGAGCTGAGGTGGAATGGCAATCCGTGCCGGGGGAAAAAGAGGCTTACACCGGTCTTTTGAAGCATCTGTTCGCCGTCCTGGATAACGAAGTGGCAAGCAGCCGGCAATTTGGCGAATTCGTTTCTCTGGACGCGCCGGTCGAACCGGATGCCCAAGACGTGGCCGAGGCCATGGTGGAAGAGGAAATCTTCGAATTTTATCAGCCCGATGACACACTCAAGCTGGCCGATATCTTCGCTGGCAGTCAGCATCCCGATGTCGCAACGATCGCGGAACAGGAGGAGCTGATTGATCGGTCGAGCGAGTTCGCTTTTGCATTTGACCTGCTGAAGGACATGCCGCGTTTGTGGCGGCGCATTTTTCTGCTTATCCGTGTGGACGGGCTGAATGCCAGCAGCGTCTCTGAAATCCTGCTGATTCCTAATAAGGAAGATGCTGTCCGAAGGTGGCTCATGCAGGCCGAAGCATTCATCGCTGCTCATCTGGAAGAGGCCGGAGTAAGCAAAAACGGGAACGATTGGCTCCAAGGCGTTGATTGGTCGGCATTGTCTGTGACCCGAAGCGAGGCAGCCTCACTGTGGTCCAAGGAGGCGAACCATGAAGAATGA;ATGCTCAGGATCAAATCAAGCGCAAAAGCACGACGCGAGCGCTTGCGCGAGCTCAAGGTGCGGATTGCCGCAAAACCCGCATTAGCCGCCCATAAGGCCGAGGTGACCCGAATGCCTCTACTGTCGAAACTTGAGGCTGTCGCAAGGCGTGAGCTGGCTTATCTGCGGGCCGTCGGCGATTTACCGCGCGATTATCCGACGCTACGCGACGTGGTGGATGAAGCGATTGTCCGAGCTGAGGTGGAATGGCAATCCGTGCCGGGGGAAAAAGAGGCTTACACCGGTCTTTTGAAGCATCTGTTCGCCGTCCTGGATAACGAAGTGGCAAGCAGCCGGCAATTTGGCGAATTCGTTTCTCTGGACGCGCCGGTCGAACCGGATGCCCAAGACGTGGCCGAGGCCATGGTGGAAGAGGAAATCTTCGAATTTTATCAGCCCGATGACACACTCAAGCTGGCCGATATCTTCGCTGGCGGTCAGCATCCCGATGTCGCAACGATCGCGGAACAGGAGGAGCTGATTGATCGGTCGAGCGAGTTCGCTTTTGCATTTGACCTGCTGAAGGACATGCCGCGTTTGTGGCGGCGCATTTTTCTGCTTATCCGTGTGGACGGGCTGAATGCCAGCAGCGTCTCTGAAATCCTGCTGATTCCTAATAAGGAAGATGCTGTCCGAAGGTGGCTCATGCAGGCCGAAGCATTCATCGCTGCTCATCTGGAAGAGGCCGGAGTAAGCAAAAACGGGAACGATTGGCTCCAAGGCGTTGATTGGTCGGCATTGTCTGTGACCCGAAGCGAGGCAGCCTCACTGTGGTCCAAGGAGGCGAACCATGAAGAATGA;ATGCAGATGCAATATAGCTATCGAGCTATCGACAAAGAGTTTCATGAACCTTGGCAGAGAGCTTTGGGAAATGTGATCGAGCACGCCCTCAAGCCATTGCTCGACAAACACACTAAAGATTCAGCGCAACTTCAAATCGTCCTTGATCGCGACAAGATCAAGCGGCAATTTCTGGCCAGTGGCTATATGCACCTGCCCGGCAAAAGATTGTCAGTGTTACTGCATCACATGACGAGCTGA;ATGCAGATGCAATATAGCTATCGAGCTATCGACAAAGAGTTTCATGAACCTTGGCAGAGAGCTTTGGGAAATGTGATCGAGCACGCCCTCAAGCCATTGCTCGACAAACACACTAAAGATTCAGCGCAACTTCATATCGTCCTTGATCGCGACAAGATCAAGCGGCAATTTCTGGCCAGTGGCTATATGCACCTGCCCGGCAAAAAGATTGTCAGCGTTACTGCATCACATGACGAGCTGACGCCCCTCGCGCAGATGCTCGCAAAGTCGTTGTTCCGTCAGGCCAAGAAGCATTTTGACCGACTGCATGCTCAGGATCAAATCAAGCGCAAAGCACGACGCGAGCGCTTGCGCGAGCTCAAGGTGCGGATTGCCGCAAAACCCGCATCAGCCGCCCATAAGGCCGAGGTGACCCGAATGCCTCTACTGTCGAAACTTGAGGCTGTCGCAAGGCGTGAGCTGGCTTATCTGCGGGCCGTCGGCGATTTACCGCGCGATTATCCGACGCTACGCGACGTGGTGGATGAAGCGATTGTCCGAGCTGAGGTGGAATGGCAATCCGTGCCGGGGGAAAAAGAGGCTTACACCGGTCTTTTGAAGCATCTGTTCGCCGTCCTGGATCACGAAGTGGCAAGCAGCCGGCAATTTGGCGAATTCGTTTCTCTGGACGCGCCGGTCGAACCGGATGCCCAAGACGTGGCCGAGGCCATGGTGGAAGAGGAAATCTTCGAATTTTATCAGCCCGATGACACACTCAGGCTGGCCGATATCATCGCTGACAGTCAGCATCCCGATGCCGCAACGATCGCGGAACAGGAGGAGCTAGTTGATCGGTCGAGCGAGTTCGCTTTTGCATTCGACCTGCTGAAGGACATGCCGCGTTTGTGGCGGCGCATTTTTCTGCTTATCCGTGTGGACGGGCTGGATGCCAGCAGCGTCTCTGAAATCCTGCTGATTCCTAGTAAGGAAGATACTGTCCAAAGGTGGCTCATGCAGGCCGAAGCATTCATCGCTGCTCATTTGGAAGAGGCCGGAGTAAGCAAAGACGGGAACGATTGGCTCCAAGGCGTTGATTGGTCGGCATTGTCTGTGACCCGAAGCGAGGCAGCCTCACTGTGGTCCAAGGAGGCGAACCATGAAGAATGA"
    annotation ""
    description "hypothetical protein [Acinetobacter]"
    paralog 0
      lengths 1146
      lengths 1146
      lengths 1146
      lengths 1146
      lengths 1146
      lengths 840
      lengths 240
      lengths 1146
      longCentroidID 1146
      longCentroidID "18_0_34"
    mergedDNA 1
    name "group_548"
    genomeIDs "25;13;21;19;35;16;18"
    geneIDs "35_0_6;16_0_7;13_0_15;25_0_7;18_0_34;21_0_9;13_0_16;19_0_9"
    degrees 3
  ]
  node [
    id 1033
    label "2918"
    size 19
    centroid "2_0_57;10_0_105;0_0_50"
    maxLenId 0
      members "2"
      members "5"
      members "31"
      members "24"
      members "41"
      members "22"
      members "30"
      members "8"
      members "20"
      members "39"
      members "7"
      members "0"
      members "32"
      members "27"
      members "36"
      members "37"
      members "11"
      members "10"
      members "15"
      seqIDs "37_0_61"
      seqIDs "41_0_65"
      seqIDs "24_0_56"
      seqIDs "7_0_47"
      seqIDs "2_0_57"
      seqIDs "11_0_97"
      seqIDs "15_0_67"
      seqIDs "0_0_50"
      seqIDs "8_0_44"
      seqIDs "10_0_105"
      seqIDs "30_0_109"
      seqIDs "22_0_52"
      seqIDs "36_0_53"
      seqIDs "31_0_61"
      seqIDs "27_0_59"
      seqIDs "20_0_45"
      seqIDs "39_0_60"
      seqIDs "32_0_61"
      seqIDs "5_0_53"
    hasEnd 0
    protein "MYTIEYYSEDVQDEILTLPDGLLARYFNLTDRMVIYGANLGEPHTLPMSKGLFELRLKSQEGIARVMYCTLVGKRIVMLHSFVKKTQKTPKQDLNLALDRMKEVKNANT;MYTIEYYSEDVQDEILTLPDGLLARYFNLTDRMVIYGANLGEPHTLPMSKGLFELRLKSQEGIARVMYCTLVGKRIVMLHSFVKKTQKHLSKI;MSKGLFELRLKSQEGIARVMYCTLVGKRIVMLHSFVKKTQKTPKQDLNLALDRMKEVKNANT"
    dna "ATGTATACAATTGAATATTACAGCGAAGACGTTCAGGATGAGATTCTTACATTACCTGATGGTCTTTTGGCTCGATATTTTAACTTAACTGACCGTATGGTGATTTACGGCGCAAACTTAGGAGAACCTCACACATTACCAATGAGTAAAGGACTATTTGAGTTGCGCTTAAAATCTCAAGAAGGTATTGCTCGTGTTATGTATTGCACACTAGTCGGTAAACGCATTGTAATGCTCCATAGTTTTGTTAAGAAAACCCAAAAAACACCTAAGCAAGATCTAAACCTAGCACTTGACCGCATGAAAGAGGTGAAAAATGCGAACACATGA;ATGTATACAATTGAATATTACAGCGAAGACGTTCAGGATGAGATTCTTACATTACCTGATGGTCTTTTGGCTCGATATTTTAACTTAACTGACCGTATGGTGATTTACGGCGCAAACTTAGGAGAACCTCACACATTACCAATGAGTAAAGGACTATTTGAGTTGCGCTTAAAATCTCAAGAAGGTATTGCTCGTGTTATGTATTGCACACTAGTCGGTAAACGCATTGTAATGCTCCATAGTTTTGTTAAGAAAACCCAAAAACACCTAAGCAAGATCTAA;ATGAGTAAAGGACTATTTGAGTTGCGCTTAAAATCTCAAGAAGGTATTGCTCGTGTTATGTATTGCACACTAGTCGGTAAACGCATTGTAATGCTCCATAGTTTTGTTAAGAAAACCCAAAAAACACCTAAGCAAGATCTAAACCTAGCACTTGACCGCATGAAAGAGGTGAAAAATGCGAACACATGA"
    annotation ""
    description "type II toxin-antitoxin system RelE/ParE family toxin [Acinetobacter]"
    paralog 0
      lengths 330
      lengths 330
      lengths 330
      lengths 330
      lengths 330
      lengths 330
      lengths 330
      lengths 330
      lengths 330
      lengths 330
      lengths 330
      lengths 330
      lengths 282
      lengths 282
      lengths 282
      lengths 189
      lengths 189
      lengths 189
      lengths 189
      longCentroidID 330
      longCentroidID "2_0_57"
    mergedDNA 1
    name "group_549"
    genomeIDs "2;5;31;24;41;22;30;8;20;39;7;0;32;27;36;37;11;10;15"
    geneIDs "37_0_61;41_0_65;24_0_56;7_0_47;2_0_57;11_0_97;15_0_67;0_0_50;8_0_44;10_0_105;30_0_109;22_0_52;36_0_53;31_0_61;27_0_59;20_0_45;39_0_60;32_0_61;5_0_53"
    degrees 3
  ]
  node [
    id 1034
    label "2925"
    size 2
    centroid "14_0_74;6_0_43"
    maxLenId 1
      members "9"
      members "14"
      seqIDs "14_0_84"
      seqIDs "9_0_72"
    hasEnd 0
    protein "MKLLKILSLVCLSISIGACAEHSMSRAKTSTIPQVNNSIIDQNVQALFNEISADAVFVTYDGQNIKKYGTHLDRAKTAYIPASTFKIANALIGLENHKATSTEIFKWDGKPRFFKAWDKDFTLGEAMQASTVPVYQELARRIGPSLMQSELQRIGYGNMQIGTEVDQFWLKGPLTITPIQEVKFVYDLAQGQLPFKPEVQQQVKEMLYVERRGENRLYAKSGWGMAVDPQVGWYVGFVEKADGQSGGICFKYANESW;MKLLKILSLVCLSISIGACAEHSMSRAKTSTIPQVNNSIIDQNVQALFNEISADAVFVTYDGQNIKKYGTHLDRAKTAYIPASTFKIANALIGLENHKATSTEIFKWDGKPRFFKAWDKDFTLGEAMQASTVPVYQELARRIGPSLMQSELQRIGYGNMQIGTEVDQFWLKGPLTITPIQEVKFVYDLAQGQLPFKPEVQQQVKEMLYVERRGENRLYAKSGWGMAVDPQVGWYVGFVEKADGQVVAFALNMQMKAGDDIALRKQLSLDVLDKLGVFHYL"
    dna "ATGAAATTATTAAAAATATTGAGTTTAGTTTGCTTAAGCATAAGTATTGGGGCTTGTGCTGAGCATAGTATGAGTCGAGCAAAAACAAGTACAATTCCACAAGTGAATAACTCAATCATCGATCAGAATGTTCAAGCGCTTTTTAATGAAATCTCAGCTGATGCTGTGTTTGTCACATATGATGGTCAAAATATTAAAAAATATGGCACGCATTTAGACCGAGCAAAAACAGCTTATATTCCTGCATCTACATTTAAAATTGCCAATGCACTAATTGGTTTAGAAAATCATAAAGCAACATCTACAGAAATATTTAAGTGGGATGGAAAGCCACGTTTTTTTAAAGCATGGGACAAAGATTTTACTTTGGGCGAAGCCATGCAAGCATCTACAGTGCCTGTATATCAAGAATTGGCACGTCGTATTGGTCCAAGCTTAATGCAAAGTGAATTGCAACGTATTGGTTATGGCAATATGCAAATAGGCACGGAAGTTGATCAATTTTGGTTGAAAGGGCCTTTGACAATTACACCTATACAAGAAGTAAAGTTTGTGTATGATTTAGCCCAAGGGCAATTGCCTTTTAAACCTGAAGTTCAGCAACAAGTGAAAGAGATGTTGTATGTAGAGCGCAGAGGGGAGAATCGTCTATATGCTAAAAGTGGCTGGGGAATGGCTGTAGACCCGCAAGTGGGTTGGTATGTGGGTTTTGTTGAAAAGGCAGATGGGCAGAGTGGTGGCATTTGCTTTAAATATGCAAATGAAAGCTGGTGA;ATGAAATTATTAAAAATATTGAGTTTAGTTTGCTTAAGCATAAGTATTGGGGCTTGTGCTGAGCATAGTATGAGTCGAGCAAAAACAAGTACAATTCCACAAGTGAATAACTCAATCATCGATCAGAATGTTCAAGCGCTTTTTAATGAAATCTCAGCTGATGCTGTGTTTGTCACATATGATGGTCAAAATATTAAAAAATATGGCACGCATTTAGACCGAGCAAAAACAGCTTATATTCCTGCATCTACATTTAAAATTGCCAATGCACTAATTGGTTTAGAAAATCATAAAGCAACATCTACAGAAATATTTAAGTGGGATGGAAAGCCACGTTTTTTTAAAGCATGGGACAAAGATTTTACTTTGGGCGAAGCCATGCAAGCATCTACAGTGCCTGTATATCAAGAATTGGCACGTCGTATTGGTCCAAGCTTAATGCAAAGTGAATTGCAACGTATTGGTTATGGCAATATGCAAATAGGCACGGAAGTTGATCAATTTTGGTTGAAAGGGCCTTTGACAATTACACCTATACAAGAAGTAAAGTTTGTGTATGATTTAGCCCAAGGGCAATTGCCTTTTAAACCTGAAGTTCAGCAACAAGTGAAAGAGATGTTGTATGTAGAGCGCAGAGGGGAGAATCGTCTATATGCTAAAAGTGGCTGGGGAATGGCTGTAGACCCGCAAGTGGGTTGGTATGTGGGTTTTGTTGAAAAGGCAGATGGGCAAGTGGTGGCATTTGCTTTAAATATGCAAATGAAAGCTGGTGATGATATTGCTCTACGTAAACAATTGTCTTTAGATGTGCTAGATAAGTTGGGTGTTTTTCATTATTTATAA"
    annotation ""
    description "OXA-58 family carbapenem-hydrolyzing class D beta-lactamase OXA-420 [Acinetobacter]"
    paralog 1
      lengths 774
      lengths 843
      longCentroidID 843
      longCentroidID "6_0_43"
    mergedDNA 1
    name "group_555"
    genomeIDs "9;14"
    geneIDs "14_0_84;9_0_72"
    degrees 4
  ]
  node [
    id 1035
    label "2926"
    size 6
    centroid "6_0_41;9_0_70;14_0_75;14_0_82;14_0_83"
    maxLenId 1
      members "6"
      members "42"
      members "40"
      members "9"
      members "14"
      members "34"
      seqIDs "42_0_41"
      seqIDs "14_0_83"
      seqIDs "40_0_46"
      seqIDs "14_0_82"
      seqIDs "9_0_70"
      seqIDs "34_0_41"
      seqIDs "14_0_75"
      seqIDs "9_0_138"
      seqIDs "6_0_41"
    hasEnd 0
    protein "MSNWVNVTQDKSTGIELIHAHFKGFAYDPHLHSSYLIGVTELGHQQFNCRKKIIDSYQGQTFMLEPEEVHDGNAPDPLGFTYKMMHLDPAWLKKSYEGIFNEPIELAIESTLRSDPQLSHLILSTYNILNNNESQLMKDTYLDLLLENLKQNREALRM;MSNWVNVTQDKSTGIELIHAHFKGFAYDPHLHSSYLIGVTELGHQQFNCRKKIIDSYQGQTFMLEPEEVHDGNAPDPLGFTYKMMHLDPAWLKKSYEGIFNEPIELAIESTLRSDPQLSHLILSTYNILNNNESQLMKDTYLDLLLENLVNKKILYKREKSIQTLPNIALKLKEILHESLFHDLDLQTLSTLVKTDRFYINRVFKKNFNCSPHQYLIQLRLNKAKELLRKGLSATTVASYLCFSDQSHLGRWFKRCYGITLNQYQKACTNVLDIS;MLEPEEVHDGNAPDPLGFTYKMMHLDPAWLKKSYEGIFNEPIELAIESTLRSDPQLSHLILSTYNILNNNESQLMKDTYLDLLLENLVNKKFYINVKSLSRHYLILH;MKDTYLDLLLENLVNKKILYKREKSIQTLPNIALKLKEILHESLFHDLDLQTLSTLVKTDRFYINRVFKKNFNCSPHQYLIQLRLNKAKELLRKGLSATTVASYLCFSDQSHLGRWFKRCYGITLNQYQKACTNVLDIS;MSNWVNVTQDKSTGIELIHAHFKGFAYDPHLHSSYLIGVTELGHQQFNCRKKIIDSYQGQTFMLEPEEVHDGNAPDPLGFTYKMMHLDPAWLKKKL"
    dna "ATGAGCAATTGGGTCAATGTCACACAGGATAAGTCTACAGGTATAGAACTAATTCATGCCCACTTCAAAGGCTTTGCATACGATCCTCATCTACACTCAAGTTATCTTATAGGGGTAACAGAGTTAGGACATCAACAATTCAATTGTAGAAAAAAAATTATTGATAGCTATCAAGGTCAAACTTTCATGCTTGAACCTGAAGAAGTTCATGATGGTAATGCACCAGATCCTCTCGGCTTCACTTATAAAATGATGCATTTAGATCCAGCATGGTTAAAAAAAAGCTATGAAGGAATATTTAATGAGCCTATCGAACTTGCTATCGAATCAACCCTACGTTCTGATCCTCAACTTTCACATTTGATACTTTCAACCTACAATATATTGAATAACAATGAATCTCAATTGATGAAAGATACGTATTTAGATCTTTTATTAGAAAACTTAAAGCAGAATAGGGAGGCTTTAAGGATGTAA;ATGAGCAATTGGGTCAATGTCACACAGGATAAGTCTACAGGTATAGAACTAATTCATGCCCACTTCAAAGGCTTTGCATACGATCCTCATCTACACTCAAGTTATCTTATAGGGGTAACAGAGTTAGGACATCAACAATTCAATTGTAGAAAAAAAATTATTGATAGCTATCAAGGTCAAACTTTCATGCTTGAACCTGAAGAAGTTCATGATGGTAATGCACCAGATCCTCTCGGCTTCACTTATAAAATGATGCATTTAGATCCAGCATGGTTAAAAAAAAGCTATGAAGGAATATTTAATGAGCCTATCGAACTTGCTATCGAATCAACCCTACGTTCTGATCCTCAACTTTCACATTTGATACTTTCAACCTACAATATATTGAATAACAATGAATCTCAATTGATGAAAGATACGTATTTAGATCTTTTATTAGAAAACTTAGTAAATAAAAAAATTTTATATAAACGTGAAAAGTCTATCCAGACATTACCTAATATTGCATTAAAGCTAAAAGAAATTTTACATGAAAGTCTCTTTCATGATTTAGACTTACAAACACTCTCAACATTGGTGAAAACAGATCGTTTTTATATTAACCGTGTATTTAAAAAAAACTTTAACTGTTCTCCACATCAATATCTGATCCAACTCCGTTTAAATAAGGCAAAAGAATTGTTAAGAAAAGGATTATCAGCAACAACTGTTGCTTCATATCTTTGTTTTTCTGATCAAAGTCATCTAGGTCGATGGTTTAAACGTTGTTATGGCATAACATTGAATCAATATCAAAAAGCGTGCACAAATGTTCTAGATATATCTTGA;ATGCTTGAACCTGAAGAAGTTCATGATGGTAATGCACCAGATCCTCTCGGCTTCACTTATAAAATGATGCATTTAGATCCAGCATGGTTAAAAAAAAGCTATGAAGGAATATTTAATGAGCCTATCGAACTTGCTATCGAATCAACCCTACGTTCTGATCCTCAACTTTCACATTTGATACTTTCAACCTACAATATATTGAATAACAATGAATCTCAATTGATGAAAGATACGTATTTAGATCTTTTATTAGAAAACTTAGTAAATAAAAAATTTTATATAAACGTGAAAAGTCTATCCAGACATTACCTAATATTGCATTAA;ATGAAAGATACGTATTTAGATCTTTTATTAGAAAACTTAGTAAATAAAAAAATTTTATATAAACGTGAAAAGTCTATCCAGACATTACCTAATATTGCATTAAAGCTAAAAGAAATTTTACATGAAAGTCTCTTTCATGATTTAGACTTACAAACACTCTCAACATTGGTGAAAACAGATCGTTTTTATATTAACCGTGTATTTAAAAAAAACTTTAACTGTTCTCCACATCAATATCTGATCCAACTCCGTTTAAATAAGGCAAAAGAATTGTTAAGAAAAGGATTATCAGCAACAACTGTTGCTTCATATCTTTGTTTTTCTGATCAAAGTCATCTAGGTCGATGGTTTAAACGTTGTTATGGCATAACATTGAATCAATATCAAAAAGCGTGCACAAATGTTCTAGATATATCTTGA;ATGAGCAATTGGGTCAATGTCACACAGGATAAGTCTACAGGTATAGAACTAATTCATGCCCACTTCAAAGGCTTTGCATACGATCCTCATCTACACTCAAGTTATCTTATAGGGGTAACAGAGTTAGGACATCAACAATTCAATTGTAGAAAAAAAATTATTGATAGCTATCAAGGTCAAACTTTCATGCTTGAACCTGAAGAAGTTCATGATGGTAATGCACCAGATCCTCTCGGCTTCACTTATAAAATGATGCATTTAGATCCAGCATGGTTAAAAAAAAAGCTATGA"
    annotation ""
    description "AraC family ligand binding domain-containing protein partial [Acinetobacter]"
    paralog 0
      lengths 477
      lengths 477
      lengths 477
      lengths 477
      lengths 477
      lengths 828
      lengths 324
      lengths 420
      lengths 291
      longCentroidID 828
      longCentroidID "9_0_70"
    mergedDNA 1
    name "group_556"
    genomeIDs "6;42;40;9;14;34"
    geneIDs "42_0_41;14_0_83;40_0_46;14_0_82;9_0_70;34_0_41;14_0_75;9_0_138;6_0_41"
    degrees 8
  ]
  node [
    id 1036
    label "2941"
    size 6
    centroid "16_0_63;21_0_107"
    maxLenId 0
      members "21"
      members "19"
      members "30"
      members "35"
      members "16"
      members "18"
      seqIDs "21_0_107"
      seqIDs "30_refound_208"
      seqIDs "35_refound_250"
      seqIDs "16_0_63"
      seqIDs "18_refound_115"
      seqIDs "19_0_15"
    hasEnd 0
    protein "MAARIGGEEFAVLLEAASIEDAQVWAERFRQDVATTAVVCGEVSISYSASMGVAPLDVRLNSFEQVMQQADSALYQAKRQGRNQVVGAQVFQN;VLKHFAARLREHIRATDMAARIGGEEFAVLLEAASIEDAQVWAERFRQDVATTAVVCGEVSISYSASMG;GCPDWGEEFAVLLEAASIEDAQVWAERFRQDVATTAVVCGEVSISYSASMGVAPLDVCLNSSEQVMQQADSALYQAKRQGRNQVVGAQVFQN*X;MAARIGGEEFAVLLEAASIEDAQVWAERFRQDVATTAVVCGEVSISYSASMGVAPLDVRLNSFEQVMQQADSALYQAKRQGRNQVVGAQVFQN*X"
    dna "ATGGCTGCCCGGATTGGGGGGGAGGAATTCGCTGTGTTGTTGGAAGCGGCATCGATTGAAGACGCCCAAGTATGGGCGGAGCGATTTCGTCAGGACGTTGCGACGACAGCGGTGGTGTGTGGAGAGGTGTCGATCAGCTATAGCGCCAGCATGGGGGTAGCCCCCCTTGACGTCCGCTTAAACTCTTTCGAGCAGGTGATGCAGCAGGCGGACAGCGCGCTCTACCAGGCAAAAAGACAAGGGCGCAACCAAGTTGTGGGCGCACAAGTATTTCAGAATTGA;GTGCTCAAGCACTTTGCTGCACGGTTGAGGGAACACATTCGCGCAACCGACATGGCTGCCCGGATTGGGGGGGAGGAATTCGCTGTGTTGTTGGAAGCGGCATCGATTGAAGACGCCCAAGTATGGGCGGAGCGATTTCGTCAGGACGTTGCGACGACAGCGGTGGTGTGTGGAGAGGTGTCGATCAGCTATAGCGCCAGCATGGGGTAG;ATGGCTGCCCGGATTGGGGGGAGGAATTCGCTGTGTTGTTGGAAGCGGCATCGATTGAAGACGCCCAAGTATGGGCGGAGCGATTTCGTCAAGACGTTGCGACGACAGCGGTGGTGTGTGGAGAGGTGTCGATCAGCTATAGCGCCAGCATGGGGGTGGCCCCCCTTGACGTCTGCTTAAACTCTTCCGAGCAGGTGATGCAGCAGGCGGACAGCGCGCTCTACCAGGCAAAAAGACAAGGGCGCAACCAAGTTGTGGGCGCACAAGTATTTCAGAATTGA"
    annotation ""
    description "GGDEF domain-containing protein [Acinetobacter calcoaceticus/baumannii complex]"
      lengths 282
      lengths 282
      lengths 210
      longCentroidID 282
      longCentroidID "16_0_63"
    paralog 0
    mergedDNA 0
    name "group_568"
    genomeIDs "21;19;30;35;16;18"
    geneIDs "21_0_107;30_refound_208;35_refound_250;16_0_63;18_refound_115;19_0_15"
    degrees 3
  ]
  node [
    id 1037
    label "2945"
    size 3
    centroid "29_0_79;38_0_18"
    maxLenId 0
      members "33"
      members "29"
      members "38"
      seqIDs "38_0_18"
      seqIDs "33_0_27"
      seqIDs "29_0_79"
    hasEnd 0
    protein "MSKISAYQLTDIDFIALSKTESNPRTRVRLLMLAQMAKGVSPQQVAEQFGFNPITIRKLRRTFQTQGINGLYDREGRGRHSPLSIEQKEQLKTEIVALQQQRGGGRVTAVNIAELIQQKFNVVYNPNSLYKLLKQIGMSWVSGRSAHPEKNDAAQAEFKKKLPANSKKSFLHLQI;MSKISAYQLTDIDFIALSKTESNPRTRVRLLMLAQMAKGVSPQQFGFNPITIRKLRRTFQTQGINGLYDREGRGRHSPLSIEQKEQLKTEIVALQQQRGGGRVTAVNIAELIQQKFNVVYNPNSLYKLLKQIGMSWVSGRSAHPEKNDAAQAEFKKKLPANSKKSFLHLQI"
    dna "ATGAGTAAAATATCTGCCTATCAATTAACTGATATTGATTTCATCGCACTGTCCAAAACAGAGTCGAATCCACGCACGCGGGTTCGACTCTTAATGCTCGCCCAAATGGCAAAAGGCGTTTCTCCTCAACAGGTTGCTGAACAGTTTGGCTTTAATCCCATTACTATACGCAAGTTGCGGCGTACCTTTCAGACTCAAGGCATCAATGGCCTGTATGATCGGGAAGGTCGAGGCCGCCATAGCCCGTTGTCAATCGAGCAAAAAGAACAACTCAAAACCGAGATCGTGGCTCTCCAGCAACAACGTGGCGGTGGCCGGGTCACTGCGGTAAACATTGCCGAACTCATTCAGCAGAAATTCAACGTGGTTTACAACCCTAATAGCTTGTACAAACTGTTAAAGCAGATTGGCATGAGCTGGGTATCAGGTCGCTCTGCCCACCCAGAAAAGAACGACGCTGCTCAAGCTGAATTTAAAAAAAAATTGCCAGCAAACTCAAAGAAATCCTTCCTGCATCTGCAGATTTAG;ATGAGTAAAATATCTGCCTATCAATTAACTGATATTGATTTCATCGCACTGTCCAAAACAGAGTCGAATCCACGCACGCGGGTTCGACTCTTAATGCTCGCCCAAATGGCAAAAGGCGTTTCTCCTCAACAGTTTGGCTTTAATCCCATTACTATACGCAAGTTGCGGCGTACCTTTCAGACTCAAGGCATCAATGGCCTGTATGATCGGGAAGGTCGAGGCCGCCATAGCCCGTTGTCAATCGAGCAAAAAGAACAACTCAAAACCGAGATCGTGGCTCTCCAGCAACAACGTGGCGGTGGCCGGGTCACTGCGGTAAACATTGCCGAACTCATTCAGCAGAAATTCAACGTGGTTTACAACCCTAATAGCTTGTACAAACTGTTAAAGCAGATTGGCATGAGCTGGGTATCAGGTCGCTCTGCCCACCCAGAAAAGAACGACGCTGCTCAAGCTGAATTTAAAAAAAAATTGCCAGCAAACTCAAAGAAATCCTTCCTGCATCTGCAGATTTAG"
    annotation ""
    description "winged helix-turn-helix domain-containing protein [Acinetobacter]"
      lengths 528
      lengths 528
      lengths 516
      longCentroidID 528
      longCentroidID "29_0_79"
    paralog 0
    mergedDNA 0
    name "group_570"
    genomeIDs "33;29;38"
    geneIDs "38_0_18;33_0_27;29_0_79"
    degrees 2
  ]
  node [
    id 1038
    label "2946"
    size 3
    centroid "16_0_81;28_0_63"
    maxLenId 0
      members "16"
      members "21"
      members "28"
      seqIDs "21_0_120"
      seqIDs "16_0_81"
      seqIDs "28_0_63"
    hasEnd 0
    protein "MNIEAYGYYDKLTNTFKVNEIIGFSGLSTHIDKPVYFYHDKFSNASKKSSNTSTIPSKPNHAEPKLNDEDEATPSNRPTIIDSPATLFDFDDPFETRKIADKTGSKNAIIVDDAKEYIDELIGDVNADEPGIGGTVKAGDFEGAKDQTDDAHLYLDRFSAFMQMLYKLEEKYGIQYSLTSKILPTVQGFTKHLKSDNNPRCIAEVHFLHQGQHFILLEVDTSDNANRLSTQLLTIKDMNCWEKNYEKIRKYIVQNTLNWPISFIKEIASRQARFNHPRIDEGQQVAIDDLEGWAKRIYVGLNK;LLSIYKVLSYTIIVDDAKEYIDELIGDVNADEPGIGGTVKAGDFEGAKDQTDDAHLYLDRFSAFMQMLYKLEEKYGIQYSLTSKILPTVQGFTKHLKSDNNPRCIAEVHFLHQGQHFILLEVDTSDNANRLSTQLLTIKDMNCWEKNYEKIRKYIVQNTLNWPISFIKEIASRQARFNHPRIDEGQQVAIDDLEGWAKRIYVGLNK"
    dna "ATGAACATTGAAGCATATGGCTACTATGATAAGTTAACCAATACATTTAAGGTTAATGAAATCATTGGCTTTTCTGGGCTATCTACCCATATTGATAAGCCAGTTTATTTTTATCACGATAAATTTTCTAATGCCTCAAAAAAATCAAGTAATACCAGTACCATACCATCAAAGCCGAATCATGCAGAACCCAAACTCAATGATGAGGATGAAGCAACGCCTAGCAATAGACCCACTATTATAGATAGTCCAGCTACTTTATTTGATTTTGATGATCCATTTGAAACTAGAAAAATCGCAGATAAAACGGGCTCAAAAAACGCTATTATCGTGGATGATGCTAAAGAGTATATTGATGAATTAATTGGTGATGTAAATGCCGATGAACCAGGAATTGGCGGTACAGTTAAAGCTGGTGATTTTGAGGGTGCGAAGGATCAAACTGATGATGCCCATTTATATCTAGACCGTTTCTCCGCTTTTATGCAGATGCTTTATAAACTTGAGGAAAAGTATGGAATACAATATTCATTGACTTCAAAAATTTTGCCTACAGTACAGGGGTTTACTAAACATCTAAAGTCCGATAATAATCCACGCTGTATTGCTGAAGTACATTTTCTGCATCAAGGTCAGCATTTCATTTTACTCGAAGTTGATACATCCGATAATGCAAATCGTCTGTCAACACAATTGTTAACAATAAAAGATATGAATTGTTGGGAAAAAAATTATGAAAAAATTCGCAAATATATAGTTCAAAATACTCTTAACTGGCCAATTAGTTTCATTAAAGAAATAGCAAGTCGTCAGGCTAGATTCAATCACCCACGTATTGATGAAGGACAACAAGTTGCTATTGATGACTTAGAAGGATGGGCAAAACGGATTTACGTAGGGTTAAATAAATAG;TTGCTAAGTATATATAAAGTACTTTCATATACTATTATCGTGGATGATGCTAAAGAGTATATTGATGAATTAATTGGTGATGTAAATGCCGATGAACCAGGAATTGGCGGTACAGTTAAAGCTGGTGATTTTGAGGGTGCGAAGGATCAAACTGATGATGCCCATTTATATCTAGACCGTTTCTCCGCTTTTATGCAGATGCTTTATAAACTTGAGGAAAAGTATGGAATACAATATTCATTGACTTCAAAAATTTTGCCTACAGTACAGGGGTTTACTAAACATCTAAAGTCCGATAATAATCCACGCTGTATTGCTGAAGTACATTTTCTGCATCAAGGTCAGCATTTCATTTTACTCGAAGTTGATACATCCGATAATGCAAATCGTCTGTCAACACAATTGTTAACAATAAAAGATATGAATTGTTGGGAAAAAAATTATGAAAAAATTCGCAAATATATAGTTCAAAATACTCTTAACTGGCCAATTAGTTTCATTAAAGAAATAGCAAGTCGTCAGGCTAGATTCAATCACCCACGTATTGATGAAGGACAACAAGTTGCTATTGATGACTTAGAAGGATGGGCAAAACGGATTTACGTAGGGTTAAATAAATAG"
    annotation ""
    description "Tn7-like element transposition protein TnsE [Acinetobacter johnsonii];Tn7-like element transposition protein TnsE partial [Acinetobacter pittii]"
      lengths 912
      lengths 912
      lengths 621
      longCentroidID 912
      longCentroidID "16_0_81"
    paralog 0
    mergedDNA 0
    name "group_571"
    genomeIDs "16;21;28"
    geneIDs "21_0_120;16_0_81;28_0_63"
    degrees 4
  ]
  node [
    id 1039
    label "2947"
    size 4
    centroid "29_0_175;26_0_129"
    maxLenId 1
      members "33"
      members "29"
      members "38"
      members "26"
      seqIDs "33_0_123"
      seqIDs "38_0_114"
      seqIDs "26_0_129"
      seqIDs "29_0_175"
    hasEnd 0
    protein "MELRNIQYFIAIAEEQSFSKAALRLGISQPPLSMQIKKLEREIGVELFYRYSHGVALTPAGEIFLKMVLPVQNQLKNAVKLTQSTANGELGELRLGFTGTSILNSLIPTAIQAFQQQYPHVNLVLKEANYLILIESLLNNELDIAIVRPPAQYPKAITIRNLIDEKLIAALPLQYPAEDEVIDLAEFKYESFIVSPPEVSAGLYAAILNSCQQHGFTPKIGQQAPQIVSILSLVAANLGISLVPESTQQLKIEGIKYKYLKNKTATIGLGIAFKADLHSQPAINFSSLLNSIVRQHHHLKGSL;MELRNIQYFIAIAEEQSFSKAALRLGISQPPLSMQIKKLEREIGVELFYRYSHGVALTPAGETFLKMVLLVQNQLKNAVKLTQSTANGELGELRLGFTGTSILNSLIPTAIQAFQQQYPQVNLALKEANSLILIESLLNNELDIAIVRPPAQYPKAITIRNLIDEKLIAALPIQYPTEDEVVDLAEFKHESFIVSPPEVSAGLYAAILNSCQQHGFTPKIGQQAPQIVSILSLVAANLGISLVPESTQQLKIEGIKYKYLKNKTATIGLGIAFKADLHSQPAINFSSLLNSIVRQHHHLKGSL"
    dna "ATGGAGCTGCGCAATATTCAATATTTTATTGCTATCGCGGAAGAGCAAAGTTTCTCTAAAGCGGCCTTACGTCTCGGCATAAGTCAGCCGCCGTTGAGTATGCAAATTAAAAAATTGGAAAGGGAAATTGGTGTAGAACTTTTTTATCGCTACTCTCATGGTGTAGCTCTGACACCAGCAGGAGAAATTTTTCTTAAAATGGTTTTGCCTGTTCAGAACCAACTGAAAAATGCGGTGAAATTGACCCAAAGTACGGCCAATGGTGAATTGGGAGAACTACGGCTCGGTTTTACAGGTACCTCAATTCTAAACTCTTTAATTCCAACAGCCATTCAAGCATTTCAACAGCAATACCCTCATGTGAATTTGGTATTAAAAGAAGCCAACTATTTGATTTTGATTGAAAGTTTATTGAATAATGAATTAGACATTGCGATTGTGCGACCACCTGCGCAGTATCCTAAAGCCATTACGATTCGTAATTTGATCGATGAAAAATTGATTGCAGCCTTGCCGCTTCAATATCCCGCAGAAGATGAGGTAATAGATTTGGCAGAGTTTAAGTATGAAAGCTTCATTGTTTCTCCACCAGAGGTGAGTGCTGGGCTGTATGCCGCGATTTTAAATAGCTGCCAACAGCATGGCTTCACGCCTAAAATTGGACAGCAAGCCCCTCAGATTGTTTCAATTTTATCGTTGGTTGCAGCAAATTTGGGCATTTCTTTGGTGCCTGAATCTACCCAACAGCTCAAAATTGAAGGTATTAAATATAAATACCTGAAGAATAAGACCGCGACAATTGGACTCGGTATTGCGTTTAAGGCAGATTTGCATAGCCAACCTGCAATCAACTTTTCCAGTTTATTGAATAGTATTGTGAGACAACATCATCATTTAAAAGGTTCGCTGTAA;ATGGAGCTGCGCAATATTCAATATTTTATTGCTATCGCGGAAGAGCAAAGTTTCTCTAAAGCGGCCTTACGTCTCGGCATAAGTCAGCCGCCGTTGAGTATGCAAATTAAAAAATTGGAAAGGGAAATTGGCGTTGAACTTTTTTATCGATACTCTCATGGTGTAGCTCTGACACCAGCAGGGGAAACTTTTCTTAAAATGGTTTTGCTTGTTCAGAACCAACTAAAAAATGCGGTGAAATTGACCCAAAGTACGGCAAATGGCGAATTGGGAGAACTACGCCTCGGCTTTACAGGCACCTCAATTCTAAACTCTTTGATTCCAACTGCCATTCAAGCATTTCAACAGCAATACCCTCAGGTGAATTTGGCATTAAAAGAAGCCAATTCTTTAATTTTAATTGAAAGTTTATTGAATAATGAATTAGACATTGCAATTGTACGACCACCTGCACAGTATCCTAAAGCCATTACGATTCGTAATTTGATCGATGAAAAATTGATTGCTGCCTTACCGATTCAATATCCCACAGAAGATGAGGTAGTAGATTTGGCAGAATTTAAGCATGAAAGCTTTATTGTCTCACCACCAGAGGTGAGTGCAGGGCTGTATGCCGCGATTTTAAATAGCTGCCAACAGCATGGCTTCACGCCTAAAATTGGACAGCAAGCCCCTCAGATTGTTTCAATTTTATCGTTGGTTGCGGCGAATTTGGGCATTTCTTTGGTGCCTGAGTCTACCCAACAGCTCAAAATTGAAGGGATTAAATATAAATACCTGAAGAATAAGACCGCGACAATTGGACTCGGTATTGCGTTTAAGGCGGATTTGCATAGCCAACCTGCAATCAACTTTTCCAGTTTATTGAATAGTATTGTGAGGCAGCATCATCATTTAAAAGGTTCACTGTAA"
    annotation ""
    description "LysR family transcriptional regulator [Acinetobacter];LysR family transcriptional regulator [Acinetobacter sp. NEB 394]"
      lengths 912
      lengths 912
      lengths 912
      lengths 912
      longCentroidID 912
      longCentroidID "29_0_175"
    paralog 0
    mergedDNA 0
    name "group_579"
    genomeIDs "33;29;38;26"
    geneIDs "33_0_123;38_0_114;26_0_129;29_0_175"
    degrees 2
  ]
  node [
    id 1040
    label "2948"
    size 2
    centroid "18_0_14;17_0_13"
    maxLenId 1
      members "18"
      members "17"
      seqIDs "17_0_13"
      seqIDs "18_0_14"
    hasEnd 0
    protein "MPSVNFTVKWPNGELIQYYSPSTVIYEYLSKGHSYPAIQFLKLAEDGLSAASERVRVRYGFACSSAMDSLSTIKRQANLFALKDEDQIEITEMYNE;MPSVNFTVKWPNGELIQYYSPSTVIYEYLAKGHSYPAIQFLKLAEDGLSAASERVRVRYGFACSSAMDSLSTIKRQANLFALKDEDQIEITEMNNE"
    dna "ATGCCTAGCGTGAATTTTACCGTGAAATGGCCGAATGGCGAGCTGATTCAATATTACTCTCCATCCACGGTGATTTATGAATATCTATCTAAAGGACATTCATATCCAGCAATACAGTTTTTAAAGTTGGCTGAAGATGGCTTATCTGCTGCATCAGAACGAGTACGGGTACGTTATGGCTTTGCATGTAGTTCAGCCATGGACAGCCTATCCACGATCAAACGCCAAGCTAACTTATTCGCCTTAAAAGACGAAGACCAAATTGAAATTACTGAAATGTACAATGAATAA;ATGCCTAGCGTGAATTTTACCGTGAAATGGCCGAATGGCGAGCTGATTCAATATTACTCTCCATCCACTGTGATTTATGAATATCTAGCTAAAGGACATTCATATCCAGCAATACAGTTTTTAAAGTTGGCTGAAGATGGGTTATCTGCTGCATCAGAACGAGTACGAGTACGTTATGGCTTTGCATGTAGTTCAGCCATGGACAGCCTATCCACGATTAAACGCCAAGCTAACTTATTCGCCTTAAAAGACGAAGACCAAATTGAAATTACTGAAATGAACAATGAATAA"
    annotation ""
    description "MSMEG_0570 family nitrogen starvation response protein [Acinetobacter calcoaceticus/baumannii complex];MSMEG_0570 family nitrogen starvation response protein [Acinetobacter radioresistens]"
      lengths 291
      lengths 291
      longCentroidID 291
      longCentroidID "18_0_14"
    paralog 0
    mergedDNA 0
    name "group_573"
    genomeIDs "18;17"
    geneIDs "17_0_13;18_0_14"
    degrees 2
  ]
  node [
    id 1041
    label "2949"
    size 2
    centroid "17_0_63;4_0_39"
    maxLenId 1
      members "4"
      members "17"
      seqIDs "17_0_63"
      seqIDs "4_0_39"
    hasEnd 0
    protein "MTAANVKIFNTEEVQNFINLLSGLEQEGGNPRIKQIIHRVVSDLFKTIEDLEITSDEYWAAIAYLNQLGTRQEAGLLSPGLGFDHFLDMRMDAIDAALGIDNPTPRTIEGPLYVAGAPVSQGFARMDDGSDPNGHTLILHGTIYNADGQPIPNAQVEIWHANTKGFYSHFDPTGEQTPFNMRRTIMTDAQGHYRVQTILPSGYGCPPDGPTQQLLNQLGRHGNRPAHIHFFVSADGHRKLTTQINVAGDPYTYDDFAFATREGLVVEAIEHTDPATSQANGVEGPFAEMIFDLKLSRLVDGVDNQVVDRPRLQA;MTAANVKIFNTEEVQNFINLLSGLEQEGGNPRIKQIIHRVVSDLFKSIEDLEITSDEYWAAIAYLNQLGTSHEAGLLSPGLGFDHFLDMRMDAADAALGIDNPTPRTIEGPLYVAGAPVSQGFARMDDGSDPNGHTLILHGTIYDNNGQPIPNAQVEIWHANTKGFYSHFDPTGEQTPFNMRRTIMTDAQGHYRVQTILPSGYGCPPDGPTQQLLNQLGRHGNRPAHIHFFVSADGHRKLTTQINVAGDPYTYDDFAYATREGLVVEAIEHTDPATSQANGVEGPFAEMVFDLKLSRLVDGVDNQVVDRPRLQA"
    dna "ATGACAGCCGCAAATGTTAAAATTTTTAACACGGAAGAAGTACAAAATTTTATAAATCTACTCAGTGGTCTTGAGCAAGAAGGTGGTAATCCGCGTATCAAACAAATTATCCACCGCGTAGTTTCTGATTTATTTAAAACCATTGAAGATTTAGAAATTACTTCTGATGAATATTGGGCGGCAATTGCATATTTAAACCAACTCGGTACAAGGCAAGAAGCTGGATTGCTTTCCCCTGGTTTAGGTTTTGACCATTTCCTTGATATGCGTATGGATGCAATCGATGCTGCTTTAGGCATTGACAACCCAACGCCACGTACCATTGAAGGCCCTCTTTATGTGGCTGGCGCGCCTGTGTCACAAGGCTTTGCACGTATGGATGATGGCAGCGATCCAAATGGCCATACGCTTATTTTGCATGGCACAATTTACAATGCAGATGGTCAACCGATTCCAAATGCACAAGTTGAAATTTGGCATGCCAATACCAAAGGTTTCTATTCACACTTTGACCCAACTGGCGAACAAACACCATTCAACATGCGCCGTACTATTATGACGGATGCACAAGGCCATTATCGTGTACAAACGATTCTGCCATCAGGTTATGGCTGCCCACCAGATGGTCCAACACAGCAATTGTTAAATCAATTAGGTCGTCACGGTAACCGTCCTGCGCACATCCACTTCTTTGTGTCAGCAGATGGTCATCGCAAACTAACTACGCAAATTAACGTTGCTGGCGACCCGTACACCTACGATGACTTCGCTTTTGCAACTCGTGAAGGCCTAGTGGTTGAAGCGATTGAGCATACCGATCCTGCGACAAGTCAAGCCAACGGCGTAGAAGGCCCATTTGCCGAAATGATCTTTGACCTAAAATTAAGCCGACTTGTCGATGGAGTTGATAACCAAGTGGTAGACCGCCCGCGCTTGCAAGCTTGA;ATGACAGCCGCAAATGTTAAAATTTTTAACACGGAAGAAGTACAAAATTTTATAAATCTACTCAGTGGTCTTGAGCAAGAAGGTGGTAATCCGCGTATCAAACAAATTATCCACCGCGTAGTTTCTGATTTATTTAAATCAATTGAAGATTTAGAAATTACTTCTGACGAATATTGGGCGGCAATTGCATATTTAAACCAACTCGGTACAAGTCATGAAGCTGGATTGCTTTCCCCTGGTTTAGGTTTTGACCATTTCCTTGATATGCGTATGGATGCCGCGGATGCCGCTTTAGGTATTGATAATCCAACACCGCGTACTATTGAAGGCCCATTATATGTAGCTGGTGCGCCTGTATCACAAGGCTTTGCTCGTATGGATGACGGAAGTGATCCAAATGGCCACACCTTAATATTGCACGGTACAATTTACGATAATAATGGCCAGCCGATTCCAAATGCACAAGTTGAAATTTGGCATGCCAATACCAAAGGTTTCTATTCACACTTTGACCCAACTGGCGAACAAACACCATTCAACATGCGCCGTACTATTATGACGGATGCACAAGGCCATTATCGTGTACAAACGATTCTGCCATCAGGTTATGGCTGCCCACCAGATGGTCCAACACAGCAATTGTTAAATCAATTAGGTCGTCACGGTAACCGTCCTGCGCACATCCACTTCTTTGTGTCAGCAGATGGTCATCGCAAACTAACTACGCAAATTAACGTTGCTGGCGACCCGTACACCTACGATGACTTCGCTTATGCAACTCGTGAAGGCCTAGTGGTTGAAGCGATTGAGCATACCGATCCTGCGACAAGTCAAGCCAACGGCGTAGAAGGTCCATTTGCTGAAATGGTCTTTGATCTAAAATTAAGCCGACTTGTCGATGGAGTTGATAACCAAGTGGTAGACCGCCCGCGCTTGCAAGCTTGA"
    annotation ""
    description "catechol 12-dioxygenase [Acinetobacter radioresistens];catechol 12-dioxygenase [Acinetobacter johnsonii]"
      lengths 945
      lengths 945
      longCentroidID 945
      longCentroidID "4_0_39"
    paralog 0
    mergedDNA 0
    name "group_574"
    genomeIDs "4;17"
    geneIDs "17_0_63;4_0_39"
    degrees 3
  ]
  node [
    id 1042
    label "2950"
    size 2
    centroid "28_0_98;23_0_39"
    maxLenId 1
      members "28"
      members "23"
      seqIDs "23_0_39"
      seqIDs "28_0_98"
    hasEnd 0
    protein "MKTSFQAKRIGFLLLDGFSMIAFSNAVEVFRMANYVEKSHLYQWNVTGLDGHHTCASNGLQVQHTCKMQHLFEMDIVFICGGFQLFKLNNPLHKIFLKRLDQANIALGGICTGAYVLASADLLNGYNASLHWENSLAAQEEFPQVNFNAHIFSLDRNRFTCSGGLASIDMCSQLVEQHYNANLAKRICEQFIVHNLRENTDIQHQPISKQGKDIHPLVKEAIRLMENNINEPLNILEICHLIHSQTRTLERSFQMHFDCSPKEYYLNIRLTHAQNLLKQSSMSVSNVALACGFANSSSFNKAYKNQFNYSPKNERGIFELAY;MKTSFQAKRIGFLLLDGFSMIAFSNAVEVFRMANYVEKSHLYQWNVTGLDGHHTCASNGLQVQHTCKIQHLFEMDIVFICGGFQLFKLNNPLHKIFLKRLDQANIALGGICTGAYVLASADLLNGYQASLHWENSLAAQEEFPQVNFNPHIFSLDRNRFTCSGGLASIDMCSQLVEQHYNANLAKRICEQFIVHHLRENTDIQHQPISKQGKDIHPLVKEAIRLMENNINEPLNILEICHLIHSQTRTLERSFQMHFDCSPKEYYLNIRLTHAQNLLKQSSMSVSNVALACGFANASSFNKAYKNQFNYSPKNERGILELAF"
    dna "ATGAAGACTTCATTTCAAGCAAAGCGTATTGGTTTTTTACTTCTTGATGGATTTTCAATGATAGCATTTTCAAATGCTGTTGAGGTCTTTCGAATGGCAAATTATGTTGAAAAAAGTCATTTATACCAATGGAATGTGACAGGTTTAGATGGGCATCATACTTGTGCTAGCAATGGTTTGCAGGTGCAGCATACTTGCAAAATGCAGCATCTTTTTGAAATGGATATTGTGTTTATTTGCGGTGGTTTTCAACTTTTTAAGTTGAATAACCCATTACATAAAATTTTTTTGAAGCGTTTAGATCAAGCGAATATTGCTTTAGGTGGAATTTGTACTGGTGCATATGTGTTGGCAAGTGCAGATCTATTGAATGGTTATAACGCGAGTTTACATTGGGAAAACTCTTTAGCTGCACAAGAAGAATTTCCGCAAGTTAATTTTAATGCACATATTTTTAGTTTGGATCGGAACCGATTTACCTGCTCTGGGGGGCTTGCATCTATAGATATGTGTTCGCAACTCGTGGAGCAACATTACAATGCCAATTTAGCCAAGAGAATTTGTGAACAATTTATTGTACATAACTTGCGTGAAAATACGGATATTCAACACCAACCCATCTCGAAGCAGGGTAAAGATATTCATCCTCTTGTTAAAGAGGCAATTCGTTTAATGGAAAATAATATTAATGAACCATTAAATATTTTAGAAATTTGTCATTTGATTCATAGTCAAACACGAACGTTAGAACGCTCATTTCAAATGCATTTCGACTGTTCTCCCAAAGAATATTATTTAAATATACGCTTAACACATGCACAAAATTTATTGAAACAATCTTCTATGAGTGTTTCAAATGTAGCATTAGCCTGCGGTTTTGCTAATTCGTCTAGTTTTAATAAAGCCTATAAAAACCAATTTAATTATTCTCCGAAAAATGAACGTGGCATTTTTGAATTAGCTTATTAA;ATGAAGACTTCATTTCAAGCAAAGCGTATTGGTTTTTTACTTCTTGATGGATTTTCAATGATAGCATTTTCAAATGCTGTTGAGGTCTTTAGAATGGCAAATTATGTTGAAAAAAGTCATTTATATCAATGGAATGTGACAGGTTTAGATGGGCATCATACTTGTGCTAGCAATGGTTTGCAGGTGCAGCATACTTGCAAAATACAGCATCTTTTTGAAATGGATATTGTGTTTATTTGCGGTGGTTTTCAGCTTTTTAAGTTGAATAACCCATTACATAAAATTTTTTTGAAGCGTTTAGATCAGGCGAATATAGCTTTAGGTGGGATTTGTACTGGTGCATATGTGTTGGCAAGTGCAGATCTATTGAATGGTTATCAAGCGAGTTTACATTGGGAAAACTCTTTAGCTGCACAAGAAGAATTTCCGCAAGTTAATTTTAATCCACATATTTTTAGTTTGGATCGGAACCGATTTACCTGCTCGGGGGGGCTTGCATCCATAGATATGTGTTCGCAACTCGTGGAGCAACATTACAATGCCAATTTAGCCAAGAGAATTTGTGAACAATTTATTGTACATCACTTGCGTGAAAATACGGATATTCAACACCAACCCATCTCGAAGCAGGGTAAAGATATTCATCCTCTTGTCAAAGAGGCAATTCGTTTAATGGAAAATAATATTAATGAACCATTAAATATTTTAGAAATTTGTCATTTGATTCATAGTCAAACACGAACGTTAGAACGCTCATTTCAAATGCATTTCGACTGTTCTCCCAAAGAATATTATTTAAATATACGCTTAACACATGCACAAAATTTATTGAAACAATCTTCTATGAGCGTCTCTAATGTAGCATTAGCCTGCGGTTTTGCTAATGCGTCTAGTTTTAATAAAGCCTATAAAAACCAATTTAATTATTCTCCGAAAAATGAACGTGGCATTTTGGAATTAGCTTTTTAA"
    annotation ""
    description "GlxA family transcriptional regulator [Acinetobacter]"
      lengths 969
      lengths 969
      longCentroidID 969
      longCentroidID "28_0_98"
    paralog 0
    mergedDNA 0
    name "group_575"
    genomeIDs "28;23"
    geneIDs "23_0_39;28_0_98"
    degrees 3
  ]
  node [
    id 1043
    label "2951"
    size 2
    centroid "17_0_36;4_0_17"
    maxLenId 1
      members "4"
      members "17"
      seqIDs "17_0_36"
      seqIDs "4_0_17"
    hasEnd 0
    protein "MDRQQIDTLVKEMNVDTATGLVDQRVQQIVVRLVTDLFQAIEDLDIQPSEVWKGLERSGIHDRRRQSQ;MDRQQIDTLVKEMNVDTATGLVDQRVQQIVVRLVTDLFQAIEDLDIQPSEVWKGLEYMTDAGKANELGLLAAGLGLDII"
    dna "ATGGACCGTCAACAAATTGATACTTTAGTGAAAGAAATGAACGTCGACACTGCGACAGGCCTTGTCGATCAACGTGTACAGCAAATTGTAGTACGTTTGGTGACAGACTTATTTCAAGCTATTGAAGATTTAGACATTCAGCCTTCTGAAGTCTGGAAAGGTCTGGAAAGGTCTGGAATACATGACCGACGCAGGCAAAGCCAATGA;ATGGACCGTCAACAAATTGATACTTTAGTGAAAGAAATGAACGTCGACACTGCGACAGGCCTTGTCGATCAACGTGTACAGCAAATTGTAGTACGTTTGGTAACAGACTTATTTCAAGCTATTGAAGATTTAGACATTCAGCCTTCTGAAGTCTGGAAAGGTCTGGAATACATGACCGACGCAGGCAAAGCCAATGAACTTGGTTTACTTGCAGCAGGTTTGGGCCTGGACATTATCTAG"
    annotation ""
    description "mRNA 3'-end processing factor partial [Acinetobacter indicus]"
      lengths 207
      lengths 240
      longCentroidID 240
      longCentroidID "4_0_17"
    paralog 0
    mergedDNA 0
    name "group_354"
    genomeIDs "4;17"
    geneIDs "17_0_36;4_0_17"
    degrees 2
  ]
  node [
    id 1044
    label "2952"
    size 2
    centroid "17_0_29;4_0_13"
    maxLenId 1
      members "4"
      members "17"
      seqIDs "17_0_29"
      seqIDs "4_0_13"
    hasEnd 0
    protein "MSKVYLALQDNDTSRYIIEAMEEDNPDATIQYLPAMIRVESETGLIVKAETVSEKLGQDWDIQSLQLNMITLGGNVEEDDDSFRLHWN;MSKVYLALQDNDTSRYIIEAIEEDNPDATIQYLPAMIRVESNSDLIIRAETVSEKLGQDWDIQSLQLNMITLGGNVEEDDDMFRLYWN"
    dna "ATGTCTAAGGTTTATCTGGCATTACAGGACAATGACACATCGCGCTACATCATTGAAGCGATGGAAGAAGACAACCCAGATGCCACGATTCAATATCTGCCAGCCATGATTCGGGTAGAAAGCGAAACAGGTCTGATTGTTAAAGCAGAAACGGTATCTGAAAAACTTGGACAAGATTGGGATATTCAGTCTTTACAACTCAACATGATTACGTTGGGCGGCAACGTCGAAGAAGATGACGACAGTTTCCGTTTGCACTGGAACTAG;ATGTCTAAGGTTTATCTGGCATTACAGGACAATGACACATCGCGCTACATCATTGAAGCGATTGAAGAAGACAACCCAGATGCCACGATTCAATATTTGCCTGCCATGATCCGGGTTGAGAGTAACTCAGATTTAATTATCAGGGCCGAAACTGTTTCAGAAAAGCTAGGGCAAGATTGGGATATCCAGTCCTTACAGCTCAACATGATTACGCTGGGTGGCAACGTCGAAGAAGATGACGATATGTTCCGCCTATATTGGAATTAA"
    annotation ""
    description "MmoB/DmpM family protein [Acinetobacter];MmoB/DmpM family protein [Acinetobacter johnsonii]"
      lengths 267
      lengths 267
      longCentroidID 267
      longCentroidID "4_0_13"
    paralog 0
    mergedDNA 0
    name "group_357"
    genomeIDs "4;17"
    geneIDs "17_0_29;4_0_13"
    degrees 2
  ]
  node [
    id 1045
    label "2955"
    size 3
    centroid "33_0_41;29_0_103"
    maxLenId 0
      members "33"
      members "29"
      members "38"
      seqIDs "38_0_41"
      seqIDs "29_0_103"
      seqIDs "33_0_41"
    hasEnd 0
    protein "MEKPLLFITPGYGETLLNALHYSQALKIGNCVETSGQGGWNDDLKIPNSLEEEIAQAFINVERTLATAGASWEQVVHVNSYHVGGFPPIVNKTMTSLYRHYMPHRAPIWTQLGVESLGLPEMRIEIRVTAIIP;MEKPLLFITPGYGETLLNALHYSQALKIGNCVETSGQGGWNDDLKIPNSLEEEIAQAFIEPYRVCRRLFYLS"
    dna "ATGGAAAAACCGTTACTTTTCATCACCCCTGGCTACGGAGAAACTTTGCTGAACGCATTGCATTATTCTCAGGCACTAAAAATTGGCAATTGTGTCGAAACATCTGGTCAGGGTGGCTGGAATGATGATTTAAAGATACCAAACTCTCTTGAGGAAGAGATCGCCCAGGCATTTATTAACGTGGAGCGCACTCTTGCGACTGCAGGCGCCAGCTGGGAACAGGTTGTTCATGTTAACTCCTATCATGTTGGCGGTTTCCCCCCAATAGTGAACAAGACAATGACCAGCCTGTATCGCCATTATATGCCTCACCGGGCTCCAATATGGACACAGTTGGGAGTTGAGTCTTTAGGGCTGCCGGAGATGCGTATCGAAATACGGGTCACAGCCATCATTCCATAA;ATGGAAAAACCGTTACTTTTCATCACCCCTGGCTACGGAGAAACTTTGCTGAACGCATTGCATTATTCTCAGGCACTAAAAATTGGCAATTGTGTCGAAACATCTGGTCAGGGTGGCTGGAATGATGATTTAAAGATACCAAACTCTCTTGAGGAAGAGATCGCCCAGGCATTTATTGAACCGTACCGGGTTTGTCGGAGACTTTTTTATTTAAGTTAG"
    annotation ""
    description "hypothetical protein [Acinetobacter];hypothetical protein [Acinetobacter johnsonii]"
      lengths 402
      lengths 402
      lengths 219
      longCentroidID 402
      longCentroidID "33_0_41"
    paralog 0
    mergedDNA 0
    name "group_580"
    genomeIDs "33;29;38"
    geneIDs "38_0_41;29_0_103;33_0_41"
    degrees 2
  ]
  node [
    id 1046
    label "2958"
    size 4
    centroid "33_0_126;29_0_178;26_0_132"
    maxLenId 1
      members "33"
      members "29"
      members "38"
      members "26"
      seqIDs "29_0_178"
      seqIDs "26_0_132"
      seqIDs "38_0_117"
      seqIDs "33_0_126"
    hasEnd 0
    protein "VGGDDANLQQLALQLELRGTRFVKRLNVTIASHTVCMDAAVQPYRQVLQQQDFARLCTAMISGSGGHKFFKTTDAVNALIHQMNHPIDWDACLTAIQENQPDVVLEIGPGNALSKMLLERSPNCIVRAVDDFKSWSGLLVWLEKQNFA;VIVVFVVGGDDANLQQLALQLELRGTRFVKRLNVTIASHTVCMDAAVQPYRQVLQQQDFARLCTAMISGSGGHKFFKTTDAVNALIHQMNHPIDWDACLTAIQENQPDVVLEIGPGNALSKMLLERSPNCIVRAVDDFKSWSGLLVWLEKQNFA;VGGADANLQQLAQQLELRGTRFVKRLNVTIASHTVCMDAAVQPYRQVLQHQDFARLCTAMISGSGGHKFFKTTDAVNALIHQMNHAIDWDACLTAIQENQPDVVLEIGPGNALSKMLLERSPNCIVRAVDDFKSWSGLLVWLEKQNFA"
    dna "GTGGGTGGGGATGATGCCAATTTACAGCAGCTGGCTCTGCAACTCGAATTACGAGGAACACGTTTTGTTAAACGCTTGAATGTCACCATTGCATCGCATACCGTATGTATGGATGCTGCGGTTCAGCCGTATCGGCAAGTTTTACAGCAGCAAGACTTTGCTCGTTTATGCACGGCCATGATTAGTGGTTCGGGTGGACATAAGTTTTTTAAGACCACAGACGCAGTGAACGCGCTAATTCACCAAATGAATCATCCAATTGACTGGGATGCTTGTTTAACTGCAATACAAGAAAATCAGCCTGATGTTGTCTTAGAAATTGGGCCGGGCAACGCCTTAAGTAAAATGCTCTTGGAGCGTAGTCCAAATTGTATTGTACGTGCGGTGGATGATTTTAAAAGTTGGTCTGGGTTGCTGGTATGGTTAGAAAAACAGAACTTTGCATGA;GTGATAGTAGTTTTTGTTGTGGGTGGGGATGATGCCAATTTACAGCAGCTGGCTCTGCAACTCGAATTACGAGGAACACGTTTTGTTAAACGCTTGAATGTCACCATTGCATCGCATACCGTATGTATGGATGCTGCGGTTCAGCCGTATCGGCAAGTTTTACAGCAGCAAGACTTTGCTCGTTTATGCACGGCCATGATTAGTGGTTCGGGTGGACATAAGTTTTTTAAGACCACAGACGCAGTGAACGCGCTAATTCACCAAATGAATCATCCAATTGACTGGGATGCTTGTTTAACTGCAATACAAGAAAATCAGCCTGATGTTGTCTTAGAAATTGGGCCGGGCAACGCCTTAAGTAAAATGCTCTTGGAGCGTAGTCCAAATTGTATTGTACGTGCGGTGGATGATTTTAAAAGTTGGTCTGGGTTGCTGGTATGGTTAGAAAAACAGAACTTTGCATGA;GTGGGTGGGGCCGATGCTAATTTACAGCAGCTGGCTCAGCAACTTGAATTGCGAGGAACACGTTTTGTTAAACGCTTGAATGTTACTATTGCATCACATACCGTATGTATGGATGCTGCGGTTCAGCCGTATCGGCAAGTTTTACAGCATCAAGACTTTGCTCGTTTATGCACGGCTATGATTAGCGGTTCGGGTGGACATAAGTTTTTTAAGACTACAGATGCAGTGAATGCGTTGATTCACCAAATGAATCATGCGATTGACTGGGATGCTTGTTTAACTGCAATACAAGAAAATCAGCCTGATGTTGTCTTAGAAATTGGGCCGGGCAACGCCTTAAGTAAAATGCTCTTGGAGCGTAGTCCAAATTGTATTGTACGTGCGGTGGATGATTTTAAAAGTTGGTCTGGGTTGCTGGTATGGTTAGAAAAACAGAACTTTGCATGA"
    annotation ""
    description "acyltransferase domain-containing protein [Acinetobacter sp. ANC 4204];acyltransferase domain-containing protein [Acinetobacter sp. ANC 5324]"
      lengths 447
      lengths 447
      lengths 465
      lengths 447
      longCentroidID 465
      longCentroidID "29_0_178"
    paralog 0
    mergedDNA 1
    name "group_584"
    genomeIDs "33;29;38;26"
    geneIDs "29_0_178;26_0_132;38_0_117;33_0_126"
    degrees 3
  ]
  node [
    id 1047
    label "2962"
    size 4
    centroid "33_0_94;29_0_143;26_0_54"
    maxLenId 2
      members "33"
      members "29"
      members "38"
      members "26"
      seqIDs "26_0_54"
      seqIDs "29_0_143"
      seqIDs "38_0_82"
      seqIDs "33_0_94"
    hasEnd 0
    protein "MNNKLFKSISFRIGIIFSLSTICILIMMGFFIHKLVMHHFETQDRTQLEGKIQLIQNLLQQHPKNSPELDLYLKDALVGHHDLMVQIERPAGQILFSSTPSIINTQQLIKSANNPWIKWKIKNKTYRGMIYNTDINKNTEIQSVRIIVGIDTSEHLHFLNDFKRQLFYIGLAGTICLMFLGWFATWRGLRPVQKMAKVAEGISAQHLSERLEVEHTPTELKSLAIAFNDMLDRLESALERLSDFSSDLAHEIRTPINNLMTQTQVCLARKRDTSTYQEVLFSNLEELERLARMVSDMLFLAKAEHGLKLQNLQNIDLVKEVTALFDFYDALAAEKNMTLQQTGSGNVKGDPAMLRRALSNLLSNAVKYGNKNSTIRIKLQQNLDNTIFSIENEGPEISPEQLSRLFDRFYRTDASRQRTEEGTGLGLAITKSILDMLGATIQAESLNGRIIFTIVFQSESMQGESF;MNNNLFKSISFRIGIIFSLSTICILIMMGFFIHKLVMHHFETQDRTQLEGKIQLIQNLLQQHPKNSPELNLYLRDALVGHHDLMVQIERPIGKVLFSSAPSTINTQHLTKSANNSWIKWQVQNKTYRGMIYTTGINRNSEIQSVRIIVGIDTSEHLHFLKDFKRQLLYIGLAGTICLMFLGWFATWRGLRPVQKMAKVAEGISAQHLSERLEVEHTPTELKSLAIAFNAMLDRLESALEKLSDFSSDLAHEIRTPINNLMTQTQVCLARNRDIGTYQEILFSNLEEFERLARMVSDMLFLAKAEHGLNLQNLQNIDLIKEVTALFDFYDALAAEKNMTLQQTGSGNVKGDPAMLRRALSNLLSNAVKYGNKNSTIQIKLQQNLDNTIFSIENEGPELSPEQLSRLFDRFYRTDASRQRTEEGTGLGLAITKSILDMLGATIQAESLNGRIIFTIVFQSESMQGESF;MNNKLFKSISFRIGIIFSLSTICILIMMGFFIHKLVMHHFETQDRTQLEGKIQLIQNLLQQHPKNSPELDLYLRDALVGHHDLMVQIERPTGKVLFSSASSIINTQNLIKSANNSWIKWQVQNKTYRGMIYTTGINRNSEIQSVRIIVGIDTSEHLHFLKDFKRQLLYIGLAGTICLMFLGWFATWRGLRPVQKMAKVAQGISAQHLSERLEVEHTPTELKSLAIAFNAMLDRLESALEKLSDFSSDLAHEIRTPINNLMTQTQVCLARNRDIGTYQEILFSNLEEFEHLARMVSDMLFLAKAEHGLKLQNLQNIDLVKEVTALIDFYDALAAEKNMTLQQTGSGNVKGDPAMLRRALSNLLSNAVKYGNKNSTIRIKLQQNLDNTIFSIENEGPEISPEQLSRLFDRFYRTDASRQRTEEGTGLGLAITKSILDMLGATIQAESLNGRIIFTIVFQSESMQGESF"
    dna "ATGAATAATAAATTATTCAAATCTATCAGTTTTCGTATTGGTATTATTTTCTCATTATCGACTATATGTATTCTCATTATGATGGGGTTTTTCATCCATAAATTAGTGATGCATCATTTTGAAACGCAAGATCGTACCCAATTAGAAGGTAAAATCCAGCTTATTCAGAATCTTCTCCAACAGCATCCTAAAAATTCTCCAGAACTTGATCTATATTTGAAAGATGCTTTAGTTGGACACCATGATCTTATGGTCCAAATAGAACGACCGGCAGGTCAGATTTTATTTAGTTCAACACCTTCAATCATTAATACTCAACAGTTAATCAAGTCAGCAAATAACCCTTGGATTAAATGGAAAATTAAGAATAAGACCTATCGTGGCATGATCTACAACACGGATATAAACAAAAATACTGAAATACAATCTGTACGCATTATTGTGGGGATCGATACATCTGAACATCTACATTTTTTAAATGATTTTAAGCGTCAACTTTTTTACATTGGTTTAGCCGGTACGATTTGTTTAATGTTTTTAGGCTGGTTTGCAACCTGGAGAGGTTTAAGACCCGTGCAAAAAATGGCTAAGGTCGCAGAAGGCATTTCTGCCCAACATCTTTCAGAACGTTTAGAAGTTGAGCACACACCAACAGAACTAAAATCATTAGCAATTGCCTTCAATGATATGCTCGACAGACTAGAATCAGCTTTAGAAAGGCTTTCCGATTTTTCATCTGATTTAGCGCATGAAATTAGAACACCGATTAATAACTTAATGACTCAAACTCAAGTATGTCTTGCCCGTAAACGAGATACCAGTACCTATCAAGAAGTACTATTTTCTAATTTAGAAGAATTAGAACGTTTGGCTCGAATGGTATCCGATATGCTTTTCTTGGCAAAAGCAGAACATGGCCTAAAATTACAGAACTTACAGAATATTGACCTGGTTAAAGAAGTTACAGCCTTATTTGATTTCTATGATGCGCTAGCTGCCGAAAAAAATATGACGCTTCAACAAACAGGATCTGGAAATGTCAAAGGTGATCCTGCTATGTTACGTCGAGCACTCAGCAATCTATTATCTAATGCAGTTAAATATGGAAATAAGAATTCTACAATACGCATAAAACTTCAACAGAATTTAGATAACACAATATTTTCAATTGAAAATGAAGGCCCTGAAATCTCTCCTGAACAACTATCCAGGTTATTTGATCGATTTTATCGAACAGATGCATCTAGACAAAGAACAGAAGAAGGAACCGGCTTAGGGCTCGCGATAACAAAATCTATTCTTGATATGCTTGGGGCGACCATCCAGGCTGAATCCCTCAATGGTCGAATCATTTTTACCATTGTTTTTCAAAGTGAATCCATGCAAGGGGAATCATTTTAA;ATGAATAATAACTTATTCAAATCGATCAGTTTTCGTATTGGTATTATTTTCTCATTATCGACTATATGCATTCTCATTATGATGGGGTTTTTCATCCATAAATTAGTGATGCATCATTTTGAAACGCAAGATCGTACCCAATTAGAAGGTAAAATCCAGCTTATTCAGAATCTTCTCCAACAGCATCCTAAAAATTCTCCAGAACTTAATCTTTATTTAAGAGATGCGTTAGTTGGACACCATGATCTTATGGTTCAAATAGAACGACCGATAGGTAAAGTTTTATTTAGTTCAGCACCTTCAACAATTAATACTCAACACTTAACCAAGTCTGCAAATAACTCTTGGATTAAATGGCAAGTTCAAAATAAGACCTATCGTGGCATGATCTACACTACAGGTATAAATAGAAATTCTGAAATACAATCTGTACGAATTATTGTTGGGATCGATACATCAGAACATCTACATTTTCTAAAAGATTTTAAGCGTCAACTTTTGTATATTGGTTTGGCTGGTACAATTTGTTTAATGTTTTTAGGTTGGTTTGCAACCTGGAGAGGTTTAAGACCCGTGCAAAAAATGGCTAAGGTCGCAGAAGGAATTTCTGCTCAACATCTTTCAGAACGTTTAGAAGTTGAGCATACACCAACCGAACTAAAATCATTGGCAATCGCCTTCAATGCTATGCTGGACAGACTAGAGTCAGCTTTAGAAAAACTTTCCGATTTTTCATCTGATTTAGCACATGAAATTAGAACACCGATTAATAATTTAATGACCCAAACTCAAGTATGTCTCGCCCGTAACCGAGATATTGGTACTTATCAAGAAATACTATTTTCTAATTTAGAAGAATTTGAACGTTTGGCTCGAATGGTGTCCGATATGCTTTTCTTGGCAAAAGCAGAACATGGCTTAAATTTACAGAACTTACAGAATATTGACCTCATTAAAGAAGTTACCGCTTTATTTGATTTCTATGACGCTCTAGCTGCCGAAAAAAATATGACACTTCAACAAACAGGATCTGGCAATGTAAAAGGTGATCCTGCTATGTTACGTCGCGCACTCAGCAACCTATTGTCTAATGCAGTTAAATATGGAAACAAGAATTCTACAATACAGATAAAACTTCAACAGAATTTAGATAACACAATATTTTCAATTGAAAATGAAGGCCCTGAACTCTCTCCTGAACAACTATCCAGATTATTTGATCGTTTTTATCGAACAGATGCGTCTAGACAAAGAACAGAAGAAGGAACCGGCTTAGGGCTTGCCATAACAAAATCTATTCTTGATATGCTTGGGGCGACCATCCAGGCTGAATCCCTCAATGGTCGAATCATTTTTACCATTGTTTTTCAAAGTGAATCCATGCAAGGGGAATCATTTTAA;ATGAATAATAAATTATTCAAATCTATCAGTTTTCGTATTGGTATTATTTTCTCATTATCGACTATATGCATTCTCATTATGATGGGGTTTTTCATCCATAAATTAGTGATGCATCATTTTGAAACGCAAGATCGTACCCAATTAGAAGGTAAAATCCAGCTTATTCAGAATCTTCTCCAACAGCATCCTAAAAATTCTCCAGAACTTGATCTTTATTTAAGAGATGCGTTAGTTGGACACCATGATCTTATGGTCCAAATAGAACGACCGACAGGTAAAGTTTTATTTAGTTCAGCATCCTCAATCATTAATACTCAAAATTTAATCAAGTCAGCAAATAATTCATGGATTAAATGGCAAGTTCAAAATAAGACCTATCGTGGCATGATCTACACTACAGGTATAAATAGAAATTCTGAAATACAATCTGTACGAATTATTGTTGGGATCGATACATCAGAACATCTACATTTTCTAAAAGATTTTAAGCGTCAACTTTTGTATATTGGTTTGGCTGGTACAATTTGTTTAATGTTTTTAGGTTGGTTTGCAACCTGGAGAGGTTTAAGACCAGTGCAAAAAATGGCTAAGGTCGCACAAGGAATTTCTGCTCAACATCTTTCAGAACGTTTAGAAGTTGAGCATACACCAACCGAACTAAAATCATTGGCAATCGCCTTCAATGCTATGCTGGACAGACTAGAGTCAGCTTTAGAAAAACTTTCCGATTTTTCATCTGATTTAGCACATGAAATTAGAACACCGATTAATAATTTAATGACCCAAACTCAAGTATGTCTCGCCCGTAACCGAGATATTGGTACTTATCAAGAAATACTATTTTCTAATTTAGAAGAATTTGAGCATTTAGCGAGAATGGTTTCCGATATGCTGTTTTTAGCAAAAGCAGAACATGGCCTAAAATTACAGAACTTACAGAATATTGACCTGGTTAAAGAAGTTACAGCCTTAATTGATTTCTATGATGCGCTAGCTGCCGAAAAAAATATGACGCTTCAACAAACAGGATCTGGAAATGTCAAAGGTGATCCTGCTATGTTACGTCGAGCACTCAGCAATCTATTATCTAATGCAGTTAAATATGGAAATAAGAATTCTACAATACGCATAAAACTTCAACAGAATTTAGATAACACAATATTTTCAATTGAAAATGAAGGCCCTGAAATCTCTCCTGAACAACTATCCAGGTTATTTGATCGATTTTATCGAACAGATGCATCTAGACAAAGAACAGAAGAAGGAACCGGCTTAGGGCTCGCGATAACAAAATCTATTCTTGATATGCTTGGGGCGACCATCCAGGCTGAATCCCTCAATGGTCGAATCATTTTTACCATTGTTTTTCAAAGTGAATCCATGCAAGGGGAATCATTTTAA"
    annotation ""
    description "heavy metal sensor histidine kinase [Acinetobacter];heavy metal sensor histidine kinase [Acinetobacter sp. NEB 394]"
      lengths 1401
      lengths 1401
      lengths 1401
      lengths 1401
      longCentroidID 1401
      longCentroidID "33_0_94"
    paralog 0
    mergedDNA 0
    name "group_588"
    genomeIDs "33;29;38;26"
    geneIDs "26_0_54;29_0_143;38_0_82;33_0_94"
    degrees 2
  ]
  node [
    id 1048
    label "2963"
    size 4
    centroid "29_0_141;26_0_56"
    maxLenId 0
      members "33"
      members "29"
      members "38"
      members "26"
      seqIDs "26_0_56"
      seqIDs "33_0_92"
      seqIDs "38_0_80"
      seqIDs "29_0_141"
    hasEnd 0
    protein "MKTVVRRSLTILMCAGTLIAGTQSWANDAKDLSNSKSNAVTTAKKAQEPCSKPCKMNKDNKVQQEPSQQQAANSSDMSKMDHSMMNMDHSKMDHSKMNMPGSNK;MKTVVRRSLTILMCAGTLIAGTQSWAKDVSTSSATKTVKAQEPCTKPCKMNKDNKVQQEPSQQQAANSSDMSKMDHSMMNMDHSKMDHSKMNMPGSNK"
    dna "ATGAAAACTGTAGTGCGTCGTAGTCTAACAATTTTAATGTGTGCTGGAACTTTAATTGCTGGTACTCAATCTTGGGCAAATGATGCAAAAGATCTATCAAATTCGAAATCTAATGCTGTGACAACTGCAAAAAAAGCACAAGAGCCGTGTTCTAAACCTTGTAAGATGAACAAGGATAATAAGGTTCAGCAAGAACCTAGCCAACAGCAAGCGGCAAATTCCTCTGATATGTCGAAAATGGATCATTCTATGATGAATATGGACCATTCTAAAATGGATCATTCAAAGATGAATATGCCTGGTAGCAATAAATAA;ATGAAAACTGTAGTGCGTCGTAGTCTAACAATTTTAATGTGTGCTGGAACTTTAATTGCTGGTACTCAATCTTGGGCAAAAGATGTATCAACCTCAAGTGCCACTAAAACGGTAAAAGCACAGGAACCTTGTACAAAACCTTGTAAGATGAACAAGGATAATAAGGTTCAGCAAGAACCTAGCCAACAGCAAGCGGCAAATTCCTCTGATATGTCGAAAATGGATCATTCTATGATGAATATGGACCATTCTAAAATGGATCATTCAAAGATGAATATGCCTGGTAGCAATAAATAA"
    annotation ""
    description "hypothetical protein [Acinetobacter]"
      lengths 315
      lengths 315
      lengths 315
      lengths 297
      longCentroidID 315
      longCentroidID "29_0_141"
    paralog 0
    mergedDNA 0
    name "group_589"
    genomeIDs "33;29;38;26"
    geneIDs "26_0_56;33_0_92;38_0_80;29_0_141"
    degrees 2
  ]
  node [
    id 1049
    label "2965"
    size 3
    centroid "30_0_95;25_0_40"
    maxLenId 0
      members "25"
      members "30"
      members "35"
      seqIDs "30_0_95"
      seqIDs "25_0_40"
      seqIDs "35_0_46"
    hasEnd 0
    protein "MSYIIAFVSYTDFTDKKYPVQCFRTDLKVNDIVLVRRTDGQLRFATVLKLEYLNWDCKGFILCKKSECSIDDHGNLCPPSNSAIIFGVATPEVFTKKLIDSGWILLRPHSATYRKILTKTNGSQIAYIFIRKNGIDLQILPISEEKLPIKSGSLYRQSLTQGKVVRHTLAHTTFNLYEGVLRFSDSFINNELNLERYFIPQGETDKRTDALKKDARLRKNLGEYGISDLYEACSDGNGGAAYLGDGIWITSGGGVYDWGR;MSYIIAFVSYTDFTDKKYPVQCFRTDLKVNDIVLVRRTDGQLRFATVLKLEYLNWDCKGFILCKKSECSIDDHGNLCPPSDIR"
    dna "ATGAGCTATATCATTGCCTTTGTTAGTTATACTGATTTTACCGATAAAAAATATCCTGTGCAGTGTTTTCGTACAGATCTTAAGGTGAATGACATTGTGCTAGTTCGTCGAACAGATGGACAATTAAGATTTGCTACAGTTTTAAAATTAGAATATTTAAATTGGGATTGTAAAGGCTTCATCCTTTGTAAAAAATCAGAATGTTCTATTGATGATCATGGTAATTTATGCCCTCCGTCTAACTCAGCTATTATATTTGGAGTTGCGACTCCTGAAGTTTTCACAAAAAAATTAATAGATTCAGGATGGATATTACTGAGACCTCATAGTGCAACTTATAGAAAAATCTTAACAAAAACTAATGGATCACAGATTGCATATATTTTTATTAGAAAAAATGGAATTGATCTTCAGATTCTTCCTATTTCAGAAGAAAAGCTTCCAATAAAATCTGGTAGCTTATATAGACAATCTCTTACTCAAGGTAAAGTAGTCAGGCATACACTTGCTCATACAACTTTTAATCTTTATGAAGGAGTTCTTCGCTTTTCTGACAGCTTTATTAATAATGAACTTAATCTAGAGCGTTATTTTATTCCGCAAGGTGAAACAGATAAGAGAACGGATGCTCTCAAAAAAGATGCTCGTTTAAGAAAAAATTTAGGAGAGTACGGTATCTCAGATTTATATGAGGCTTGCTCTGATGGGAATGGAGGTGCGGCATATCTTGGTGATGGAATATGGATCACTTCTGGGGGAGGAGTATATGATTGGGGAAGATAA;ATGAGCTATATCATTGCCTTTGTTAGTTATACTGATTTTACCGATAAAAAATATCCTGTGCAGTGTTTTCGTACAGATCTTAAGGTGAATGACATTGTGCTAGTTCGTCGAACAGATGGACAATTAAGATTTGCTACAGTTTTAAAATTAGAATATTTAAATTGGGATTGTAAAGGCTTCATCCTTTGTAAAAAATCAGAATGTTCTATTGATGATCATGGTAATTTATGCCCTCCGTCTGATATACGCTGA"
    annotation ""
    description "hypothetical protein [Acinetobacter calcoaceticus/baumannii complex];hypothetical protein partial [Acinetobacter pittii]"
      lengths 783
      lengths 783
      lengths 252
      longCentroidID 783
      longCentroidID "30_0_95"
    paralog 0
    mergedDNA 0
    name "group_590"
    genomeIDs "25;30;35"
    geneIDs "30_0_95;25_0_40;35_0_46"
    degrees 3
  ]
  node [
    id 1050
    label "2966"
    size 2
    centroid "17_0_55;4_0_31"
    maxLenId 1
      members "4"
      members "17"
      seqIDs "17_0_55"
      seqIDs "4_0_31"
    hasEnd 0
    protein "MKNAYIIDAIRTPFGRYAGGLAPVRADDLGAFPIKALMERNPTVNWENVDDVIYGCANQAGEDNRNVGRMSALLAGVPYQVPATTVNRLCGSSLDAIAMAARAIKANEADLIIAGGVESMSRAPLVIGKSESAYGRSQKIEDTTMGWRFINPKLKEMYGVETMPQTAENVAEQFNINRADQDTFAYNSQQRTAAAQAKGFFKNEIIAVSIPQRKGDAVIVDTDEHPRASTTLEALNKLKPVVKAEGTVTAGNASGINDGAAALLIASDDAVEKYGLKARAKIIGATTVGVEPRIMGFGPAPAIKKLLAQTGLTLEQMDVIELNEAFAAQALAVTRDLGLADDEAKVNPNGGAIALGHPLGASGARLVTTALSQLEATNGKYALCSMCIGVGQGIALIIERV;MKNAYIIDAIRTPFGRYAGGLAPVRADDLGALPIKALMERNPSINWENVDDVIYGCANQAGEDNRNVGRMSALLAGVPYQVPATTVNRLCGSSLDAIAMAARAIKANEADLIIAGGVESMSRAPLVMGKSESAYGRSQKIEDTTMGWRFINPKLKEMYGVETMPQTAENVAEQFNINRTDQDIFAYNSQQRTAAAQAKGFFKSEIIAVSIPQRKGDAVIVDTDEHPRASTTLEGLNKLKPVVKAEGTVTAGNASGINDGAAALLIASDDAVEKYGLKARAKIIGATTVGVEPRIMGFGPAPAIKKLLAQTDLTLEQMDVIELNEAFAAQALAVTRDLGLADDEAKVNPNGGAIALGHPLGASGARLVTTALNQLEATNGKYALCSMCIGVGQGIALIIERV"
    dna "ATGAAAAACGCATACATCATTGACGCTATTCGTACACCTTTTGGTCGCTATGCAGGCGGTCTAGCGCCAGTTCGTGCAGATGATCTCGGTGCATTCCCCATAAAGGCTTTGATGGAACGAAATCCGACGGTCAATTGGGAAAATGTTGATGATGTCATTTACGGTTGTGCGAACCAGGCCGGTGAAGATAACCGCAATGTCGGGCGGATGTCTGCCCTTTTGGCTGGTGTGCCTTATCAAGTGCCTGCAACTACGGTAAACCGTTTATGTGGCTCATCTTTAGATGCTATTGCAATGGCCGCACGTGCAATCAAAGCCAATGAAGCTGATTTAATTATCGCGGGTGGTGTAGAAAGCATGAGCCGTGCGCCTTTAGTAATAGGTAAATCTGAGTCTGCTTATGGACGCAGTCAGAAAATTGAAGACACCACCATGGGCTGGCGCTTTATCAATCCTAAGTTGAAAGAAATGTACGGCGTAGAAACCATGCCGCAAACAGCGGAAAATGTTGCTGAACAATTCAATATCAACCGCGCGGATCAAGATACCTTTGCATATAACAGCCAACAGCGCACCGCAGCAGCCCAAGCCAAAGGTTTTTTTAAAAACGAAATTATTGCTGTTAGCATCCCTCAACGTAAAGGCGATGCTGTAATTGTTGATACAGATGAACACCCGCGCGCGTCAACCACACTGGAAGCATTAAACAAACTCAAACCGGTTGTGAAAGCAGAGGGCACGGTTACTGCAGGTAATGCTTCAGGGATTAATGACGGTGCTGCTGCCCTGCTAATTGCCTCTGATGATGCAGTTGAAAAATATGGACTCAAAGCGCGTGCCAAAATTATTGGTGCAACCACGGTTGGTGTTGAGCCACGCATCATGGGCTTTGGTCCAGCGCCTGCCATCAAAAAATTGCTGGCACAAACAGGTTTAACACTTGAACAAATGGACGTGATTGAGCTGAATGAAGCGTTTGCAGCGCAAGCTTTAGCGGTAACTCGCGATTTGGGCTTGGCGGATGACGAAGCGAAAGTTAATCCAAATGGTGGTGCGATTGCGCTTGGACATCCACTCGGTGCATCTGGTGCACGCCTAGTGACGACAGCATTAAGTCAACTTGAAGCAACTAATGGCAAATATGCCTTGTGCTCGATGTGTATTGGTGTCGGTCAAGGCATTGCCTTGATTATTGAAAGAGTCTAA;ATGAAAAACGCATACATCATTGACGCTATTCGTACACCATTCGGTCGCTATGCAGGTGGTCTAGCGCCAGTTCGTGCAGATGATTTGGGTGCATTACCCATCAAAGCTTTGATGGAACGAAATCCATCGATCAATTGGGAAAACGTCGATGATGTCATTTACGGCTGTGCCAACCAAGCAGGTGAAGATAACCGCAATGTCGGACGTATGTCTGCCCTTTTGGCTGGTGTGCCTTATCAAGTGCCTGCAACCACAGTAAACCGTTTATGTGGTTCATCTTTAGATGCCATTGCAATGGCTGCACGTGCAATCAAAGCCAATGAAGCTGATTTAATTATCGCTGGTGGTGTAGAAAGCATGAGCCGTGCGCCTTTAGTAATGGGTAAATCTGAGTCTGCTTATGGACGCAGTCAGAAAATCGAAGACACCACCATGGGCTGGCGCTTTATCAATCCCAAGTTGAAAGAAATGTACGGCGTAGAAACCATGCCGCAAACAGCGGAAAATGTTGCAGAACAATTCAATATCAACCGCACGGATCAAGACATCTTTGCATATAACAGCCAACAGCGCACCGCAGCAGCCCAAGCCAAAGGTTTTTTTAAAAGCGAAATTATTGCTGTCAGCATCCCTCAACGTAAAGGCGATGCCGTAATTGTTGATACAGATGAACACCCGCGCGCTTCAACCACACTGGAAGGTTTAAATAAACTCAAACCGGTTGTGAAAGCAGAAGGTACAGTCACTGCTGGTAATGCTTCAGGGATTAATGACGGTGCTGCTGCCCTGCTCATTGCCTCTGATGATGCAGTTGAAAAATATGGACTCAAAGCGCGTGCCAAAATTATTGGCGCAACCACAGTTGGCGTTGAGCCTCGCATCATGGGCTTCGGTCCAGCGCCTGCCATCAAAAAATTGCTGGCACAAACAGATTTAACACTCGAACAAATGGACGTGATTGAACTGAATGAAGCTTTTGCAGCACAAGCTTTAGCAGTGACTCGCGATTTGGGTTTAGCGGATGACGAAGCGAAAGTTAATCCGAATGGTGGTGCAATTGCGCTTGGACATCCACTCGGTGCGTCTGGTGCACGCTTAGTGACCACAGCATTAAATCAACTTGAAGCAACCAATGGCAAATACGCCTTATGCTCGATGTGTATTGGTGTGGGTCAAGGCATTGCTTTGATTATTGAAAGAGTCTAA"
    annotation ""
    description "3-oxoadipyl-CoA thiolase [Acinetobacter radioresistens];3-oxoadipyl-CoA thiolase [Acinetobacter johnsonii]"
      lengths 1206
      lengths 1206
      longCentroidID 1206
      longCentroidID "4_0_31"
    paralog 0
    mergedDNA 0
    name "group_591"
    genomeIDs "4;17"
    geneIDs "17_0_55;4_0_31"
    degrees 2
  ]
  node [
    id 1051
    label "2967"
    size 2
    centroid "17_0_57;4_0_33"
    maxLenId 1
      members "4"
      members "17"
      seqIDs "4_0_33"
      seqIDs "17_0_57"
    hasEnd 0
    protein "MIDKSSTSLMDALSQIKNGSTVMIGGFGTAGQPAELIDGLIKLGIKDLVIVNNNAGNGDYGLAKLLKAGSVRKIICSFPRQSDSWVFDELYRAGEIELELVPQGNLACRIQAAGMGLGPIYTPTGFGTLLAEGKPTLNYEGKDFVLENPIKADFALIKAHQGDRWGNLVYNKSARNFGPIMAMAADVTIAQVSEVVELGGLDPEHIITPGIFVQHVVHVTPAQ;MIDKSSTSLMDALSQIKNGSTVMIGGFGTAGQPAELIDGLIKLGIKDLVIVNNNAGNGDYGLAKLLKADSVRKIICSFPRQSDSWVFDELYRAGKIELELVPQGNLACRIQAAGMGLGPIYTPTGFGTLLAEGKPTLNYEGKDFVLENPIKADVALIKAHQGDRWGNLVYNKSARNFGPIMAMAADVTIAQVSEVVELGDLDPEHIITPGIFVQHVVEVTPTQ"
    dna "ATGATTGATAAAAGCTCAACATCCTTAATGGATGCACTGTCCCAAATTAAAAATGGTTCAACTGTCATGATCGGCGGCTTTGGCACAGCGGGTCAGCCTGCTGAACTGATTGACGGACTGATTAAGCTTGGCATCAAAGACCTCGTGATTGTGAATAACAATGCAGGTAATGGTGATTATGGCCTTGCGAAACTGCTTAAAGCAGGCTCTGTCCGTAAAATCATTTGTTCTTTCCCACGCCAGTCTGACTCTTGGGTTTTTGATGAACTTTACCGTGCTGGAGAAATTGAATTAGAACTTGTACCACAAGGCAATTTAGCATGTCGTATTCAAGCGGCGGGGATGGGTTTAGGTCCAATCTATACGCCTACAGGTTTCGGTACGCTTTTAGCTGAAGGTAAACCGACACTCAATTACGAAGGTAAAGACTTTGTTTTAGAAAATCCAATCAAAGCAGATTTTGCACTCATCAAAGCGCATCAAGGCGACCGTTGGGGCAACTTGGTTTATAACAAATCTGCACGTAACTTTGGCCCAATTATGGCTATGGCTGCCGATGTGACCATTGCGCAAGTATCTGAAGTAGTTGAACTCGGTGGCTTAGATCCAGAACATATCATCACCCCAGGGATTTTTGTTCAACACGTTGTTCACGTTACACCTGCTCAATAG;ATGATTGATAAAAGCTCAACATCCTTAATGGATGCACTGTCCCAAATTAAAAATGGTTCAACTGTCATGATCGGTGGCTTTGGTACAGCTGGTCAGCCTGCTGAACTGATTGACGGACTGATTAAGCTTGGCATCAAAGACCTCGTAATTGTGAATAACAATGCAGGCAATGGTGATTATGGCCTTGCGAAACTGCTTAAAGCAGACTCTGTCCGTAAAATCATTTGTTCTTTCCCGCGCCAGTCTGACTCTTGGGTCTTTGATGAACTTTACCGTGCTGGAAAAATTGAATTAGAACTTGTGCCACAAGGCAATTTAGCATGTCGTATTCAAGCGGCGGGGATGGGTTTAGGCCCAATCTATACGCCTACAGGTTTCGGTACGCTTTTAGCTGAAGGTAAACCGACACTCAATTATGAAGGCAAAGACTTTGTTTTAGAAAATCCAATCAAAGCCGACGTTGCACTCATCAAAGCGCATCAAGGCGACCGTTGGGGCAACTTGGTTTACAACAAATCTGCACGTAACTTTGGCCCAATTATGGCCATGGCTGCCGATGTGACCATTGCGCAAGTATCTGAAGTGGTTGAACTGGGTGACTTAGATCCAGAACATATCATCACCCCAGGGATTTTTGTTCAACACGTTGTTGAAGTTACACCTACTCAATAA"
    annotation ""
    description "3-oxoacid CoA-transferase subunit A [Acinetobacter radioresistens];3-oxoacid CoA-transferase subunit A [Acinetobacter]"
      lengths 672
      lengths 672
      longCentroidID 672
      longCentroidID "4_0_33"
    paralog 0
    mergedDNA 0
    name "group_592"
    genomeIDs "4;17"
    geneIDs "4_0_33;17_0_57"
    degrees 2
  ]
  node [
    id 1052
    label "2972"
    size 16
    centroid "2_0_49;10_0_94;10_0_93;1_0_5;19_0_92;14_0_65"
    maxLenId 4
      members "39"
      members "19"
      members "2"
      members "32"
      members "27"
      members "37"
      members "5"
      members "31"
      members "24"
      members "41"
      members "11"
      members "1"
      members "10"
      members "9"
      members "14"
      members "8"
      seqIDs "27_0_51"
      seqIDs "31_0_53"
      seqIDs "39_0_52"
      seqIDs "1_0_5"
      seqIDs "10_0_94"
      seqIDs "19_0_92"
      seqIDs "11_0_88"
      seqIDs "14_0_65"
      seqIDs "24_0_48"
      seqIDs "2_0_49"
      seqIDs "8_0_36"
      seqIDs "32_0_53"
      seqIDs "11_0_89"
      seqIDs "5_0_45"
      seqIDs "9_0_45"
      seqIDs "10_0_93"
      seqIDs "41_0_57"
      seqIDs "37_0_53"
    hasEnd 0
    protein "MLEQFYYDSDLIGGSLMVRESRLIADLLLREATPEQWHQAIQIDNILQKRTPASAQRNATAIRKRLERLEPDFWKALRDGDDELATQVAFCGALERNLLLLEFMETVMREAYISQAQYLDSYIWSDFLDERSQRDLDICDWKESSKKKMGQVVFRILAEAGYLKNTRKLELQRVIVRAELRSLLEEHYKQRIKRSMEVSLWTR;MLEQFYYDSDLIGGSLMVRESRLIADLLLREATPEQWHQAIQIDNILQKERLLQLNAMPPLFVSVWSA;MGQVVFRILAEAGYLKNTRKLELQRVIVRAELRSLLEEHYKQRIKRSMEVSLWTR;MLEQFHYDSDLIGGSLMVRESRLIADLLLREATPEQWHQAIQIDNILQKRTPASAQRNATAIRKRLERLEPDFWKALRDGDDELATQVAFCGALERNLLLLEFMETVMRDAYISQAQHLDSYIWSDFLDERSQRDPDICDWKESSKKKMGQVVFRMLAEAGYLKSTRKLELQRVIVRAELRSLLEEHYKQRIKRSMEVSVWTR;MLEQFHYDSDLIGGSLMVRESRLIADLLLREATPEHWHQAIQVDNILQKRTPASAQRNATAIRKRLERLEPDFWKALRDGDDELATQVAFCGALERNLLLIEFMETVMREAYISQAKYLDSYIWSDFLEERSQRDPDICEWKESSKKKMGQVVFRMLAEAGYLKSTRKLELQRVIVRAELRSLLEEHYKQRIKRSMEVSLWTR;MASGDSGGQYSAKRTAASAQRNATAIRKRLERLEPDFWKALRDGDDELATQVAFCGALERNLLLLEFMETVMREAYISQAQYLDSYIWSDFLEERSQRDPDICDWKESSKKKMGQVVFRMLAEAGYLKSTRKLELQRVIVRAELRSLLEEHYKQRIKRSMEVSLWTR"
    dna "ATGTTAGAACAATTTTATTATGACAGTGACCTGATTGGCGGTTCCCTGATGGTGCGTGAAAGCCGGCTGATCGCGGATCTGTTATTACGAGAAGCGACTCCAGAACAATGGCATCAGGCAATTCAGATTGACAATATTCTGCAAAAAAGAACGCCTGCTTCAGCTCAACGCAATGCCACCGCTATTCGTAAGCGTCTGGAGCGCTTAGAGCCTGATTTCTGGAAAGCTTTGCGGGATGGGGATGATGAGCTGGCGACTCAGGTGGCTTTTTGTGGGGCACTGGAACGCAACCTGTTGCTGCTTGAGTTTATGGAAACGGTGATGAGAGAGGCCTATATCTCCCAGGCTCAATACTTGGATAGCTATATTTGGTCAGACTTTCTGGATGAGCGTTCACAACGCGATCTTGATATCTGTGATTGGAAAGAGTCCAGCAAGAAAAAAATGGGGCAGGTGGTGTTTCGCATCCTGGCAGAAGCCGGTTACTTAAAAAATACCCGTAAGCTGGAGTTGCAGCGTGTGATCGTCAGAGCAGAGCTGCGTAGCCTGTTGGAAGAACATTATAAACAACGCATTAAAAGATCTATGGAAGTGTCGCTATGGACGCGGTAG;ATGTTAGAACAATTTTATTATGACAGTGACCTGATTGGCGGTTCCCTGATGGTGCGTGAAAGCCGGCTGATCGCGGATCTGTTATTACGAGAAGCGACTCCAGAACAATGGCATCAGGCAATTCAGATTGACAATATTCTGCAAAAAGAACGCCTGCTTCAGCTCAACGCAATGCCACCGCTATTCGTAAGCGTCTGGAGCGCTTAG;ATGGGGCAGGTGGTGTTTCGCATCCTGGCAGAAGCCGGTTACTTAAAAAATACCCGTAAGCTGGAGTTGCAGCGTGTGATCGTCAGAGCAGAGCTGCGTAGCCTGTTGGAAGAACATTATAAACAACGCATTAAAAGATCTATGGAAGTGTCGCTATGGACGCGGTAG;ATGTTAGAACAATTTCATTATGACAGTGACCTGATTGGTGGCTCCCTGATGGTGCGTGAAAGCCGGCTGATCGCTGATCTGTTATTACGAGAAGCGACTCCAGAACAATGGCATCAGGCAATTCAGATTGACAATATTCTGCAAAAAAGAACGCCTGCTTCAGCCCAACGTAACGCCACTGCCATTCGTAAGCGTCTTGAGCGCTTAGAGCCTGATTTCTGGAAAGCTTTGCGGGATGGGGACGATGAGCTGGCGACCCAGGTGGCTTTTTGTGGCGCACTGGAACGCAACCTGTTGCTGCTTGAGTTTATGGAAACGGTGATGAGGGATGCCTATATCTCTCAGGCGCAACACTTGGACAGTTATATCTGGTCAGATTTTTTGGATGAACGCTCACAACGTGATCCGGATATCTGTGATTGGAAAGAGTCCAGCAAGAAAAAAATGGGGCAGGTGGTGTTTCGCATGCTGGCAGAAGCCGGTTACTTAAAAAGTACCCGTAAGCTTGAGTTGCAGCGTGTGATCGTCAGAGCAGAGCTGCGTAGCCTGTTGGAAGAACATTATAAACAACGCATTAAAAGATCTATGGAAGTGTCGGTATGGACGCGTTAG;ATGTTAGAACAATTTCATTATGACAGTGACCTGATTGGCGGTTCCCTGATGGTGCGTGAAAGCCGGCTGATCGCGGATCTGTTATTAAGAGAAGCGACTCCAGAACATTGGCATCAGGCCATTCAGGTTGACAATATTCTGCAAAAAAGAACGCCTGCTTCAGCTCAACGCAATGCCACCGCTATTCGTAAGCGTCTGGAGCGCTTAGAGCCTGATTTCTGGAAAGCACTACGTGATGGGGATGATGAGCTGGCGACCCAGGTGGCTTTTTGTGGCGCACTGGAACGCAACCTGTTGCTGATTGAGTTTATGGAAACGGTGATGAGAGAGGCCTATATCTCTCAAGCTAAATACCTGGACAGTTATATCTGGTCAGATTTTCTGGAGGAGCGTTCGCAACGCGATCCAGATATCTGTGAATGGAAAGAGTCCAGCAAGAAAAAAATGGGGCAGGTGGTCTTTCGCATGCTGGCAGAAGCCGGTTACTTAAAAAGTACCCGTAAGCTGGAGTTGCAGCGCGTGATCGTCAGAGCAGAGCTGCGTAGCCTGTTGGAAGAACATTATAAACAACGCATTAAAAGATCTATGGAAGTGTCGCTATGGACGCGGTAG;ATGGCATCAGGCGATTCAGGTGGACAATATTCTGCAAAAAGAACTGCGGCTTCGGCGCAACGCAATGCCACCGCTATTCGCAAGCGCCTGGAGCGTTTAGAACCTGATTTCTGGAAAGCTTTGCGTGATGGCGATGATGAGCTGGCGACCCAGGTGGCTTTTTGTGGCGCATTAGAACGCAACCTGTTGCTGCTTGAGTTTATGGAAACGGTGATGAGAGAGGCCTATATCTCTCAGGCTCAATACCTGGACAGTTATATCTGGTCAGATTTTCTGGAGGAGCGTTCACAACGAGATCCGGATATCTGTGATTGGAAAGAGTCCAGCAAGAAAAAAATGGGGCAGGTGGTGTTTCGCATGCTGGCAGAAGCCGGTTACTTAAAAAGTACCCGTAAGCTGGAGTTGCAGCGCGTGATCGTCAGAGCAGAGCTGCGTAGCCTGTTGGAAGAACATTATAAACAACGCATTAAAAGATCTATGGAAGTGTCGCTATGGACGCGTTAG"
    annotation ""
    description "hypothetical protein"
      lengths 612
      lengths 612
      lengths 612
      lengths 612
      lengths 612
      lengths 612
      lengths 612
      lengths 612
      lengths 612
      lengths 612
      lengths 207
      lengths 207
      lengths 168
      lengths 168
      lengths 612
      lengths 612
      lengths 612
      lengths 504
      longCentroidID 612
      longCentroidID "2_0_49"
    paralog 0
    mergedDNA 1
    name "group_595"
    genomeIDs "39;19;2;32;27;37;5;31;24;41;11;1;10;9;14;8"
    geneIDs "27_0_51;31_0_53;39_0_52;1_0_5;10_0_94;19_0_92;11_0_88;14_0_65;24_0_48;2_0_49;8_0_36;32_0_53;11_0_89;5_0_45;9_0_45;10_0_93;41_0_57;37_0_53"
    degrees 2
  ]
  node [
    id 1053
    label "2973"
    size 7
    centroid "16_0_9;13_0_18;25_0_5;35_0_8"
    maxLenId 2
      members "25"
      members "13"
      members "21"
      members "19"
      members "35"
      members "16"
      members "18"
      seqIDs "16_0_9"
      seqIDs "13_0_18"
      seqIDs "25_0_5"
      seqIDs "35_0_8"
      seqIDs "21_0_11"
      seqIDs "18_refound_116"
      seqIDs "19_0_11"
    hasEnd 0
    protein "LQPSGDGDGGVQSARLAGVSLCRRCTGPLSHRRDRAGGDAELSVRAGRGAAVVHGRTGILPRTLLARPQDSADGGRSADDRRGPAADPAIDVAGAARPERRAARHCGGHVVHGAGQPTTGRPRRAHHPPRPQCHRRAGLSGPGQRAPAGLAGDLGARRVAEDRACAARSIRCAAAVRGSGPRLAPSVAWPAGLGGAAGPRGIVRARLLVRGGGCRRRCARGRRIRRPGGLTRRDGAGRERLPAPHGKPPQAVSRCAVGPVLRDHRPAAGCRADRGSTAGGTGLAAGLGASQDGAELSGAARNPPVGARRLAHRHRAGAWRRVCAAAPGHGHAAALGCRQRGATDAGRAGAEHGVGAAPDPTP;MAGALQMIAVAPPLILLLMWLGQPGQSAVLLGTAAAMSSTALVSRQLADQGELTTRHGRSAIAVLVFQDLASVPLLALLAIWARGESPKIEHVLLEVFGVLLLFAAAALASRRLLHGLLGWVARRGHEESFVLVSLCVVVAAAAAAHAVGVSAALGAFPRRDGAGRERLPAPHGKPPQAVSRCAVGPVLRDHRPAAGCRADRGSAAGGTGLAAGLGASQDGAELSGAARNPPVGARRLAHRHRAGAWRRVCAAAPGHGHAAALGCRQRGATDAGRAGAEHGVGAAPDPTP;LQPGGDGDGGVQSARLAGVSLCRRCTGPLSHRRDRAGGDAELSVRAGRGAAVVHGRTGIFPRTLLARPQDSADGGRSADDRRGPAADPAIDVAGAARPERRAARHCGGHVVHGAGQPTTGRPRRAHHPPRPQCHRRAGLSGPGQRAPVGLAGDLGARRVAEDRACAARSIRCAAAVRGSGPRLAPSVAWSAGLGGAAGPRGIVRARLLVRGGGCRRRCARGRRIRRPGGLPRRDGAGRERLPAPHGKPPQAVSRCAVGPVLRDHRLAAGCRADRGSTAGGTGLAVGLGASQDGAELSGAARNPPVGARRLAHRHRAGAWRRVCAAAPGHGHAAALGCRQRGATDADRAGAEHGVGAAPDPTP;LQPSGDGDGGVQSARLAGVSLCRRCTGPLSHRRDRAGGDAELSVRAGRGAAVVHGRTGILPRTLLARPQDSADGGRSADDRRGPAADPAIDVAGAARPERRAGLSGPGQRAPAGLAGDLGARRVAEDRACAARSIRCAAAVRGSGPRLAPSVAWPAGLGGAAGPRGIVRARLLVRGGGCRRRCARGRRIRRPGGLTRRDGAGRERLPAPHGKPPQAVSRCAVGPVLRDHRPAAGCRADRGSTAGGTGLAAGLGASQDGAELSGAARNPPVGARRLAHRHRAGAWRRVCAAAPGHGHAAALGCRQRGATDAGRAGAKHGVGAAPDPTP;LQPGGDGDGGVQSARLAGVSLCRRCTGPLSHRRDRAGGDAELSVRAGRGAAVVHGRTGIFPRTLLARSQDSADGGRSADDRRGPAADPAIDVAGAARPERRAARHCGGHVVDGAGQPTTGRPRRAHHPPRPQCHRRAGLSGPGQRAPVGLAGDLGARRVAEDRACAARSIRCAAAVRGSGPRLAPSVAWSAGLGGAAGPRGIVRARLLVRGGGCRRRCARGRRIRRPGGLPRRDGAGRERLPAPHGKPPQAVSRCAVGPVLRDHRPAAGCRADRGSTAGGTGLAVGLGASQDGAELSGAARNPPVGARRLAHRHRAGAWRRVCAAAPGHGHAAALGCRQRGATDADRAGAEHGVGAAPDPTP*X"
    dna "TTGCAGCCTAGCGGCGATGGCGACGGCGGCGTTCAGAGTGCCCGCCTTGCTGGGGTATCTCTCTGTCGGCGTTGTACTGGGCCCCTCAGTCATCGGCGTGATCGCGCCGGGGGAGACGCTGAGCTTTCTGTCCGAGCTGGGCGTGGCGCTGCTGTTGTTCATGGTCGGACTGGAATTCTCCCTCGGACACTTCTGGCTCGCCCGCAGGACAGTGCTGATGGCGGGCGCTCTGCAGATGATCGCCGTGGCCCCGCCGCTGATCCTGCTATTGATGTGGCTGGGGCAGCCCGGCCAGAGCGCCGTGCTGCTCGGCACTGCGGCGGCCATGTCGTCCACGGCGCTGGTCAGCCGACAACTGGCCGACCAAGGCGAGCTCACCACCCGCCACGGCCGCAGTGCCATCGCCGTGCTGGTCTTTCAGGACCTGGCCAGCGTGCCCCTGCTGGCCTTGCTGGCGATCTGGGCGCGCGGCGAGTCGCCGAAGATCGAGCATGTGCTGCTCGAAGTATTCGGTGTGCTGCTGCTGTTCGCGGCAGCGGCCCTCGCCTCGCGCCGTCTGTTGCATGGCCTGCTGGGCTGGGTGGCGCGGCGGGGCCACGAGGAATCGTTCGTGCTCGTCTCCTTGTGCGTGGTGGTGGCTGCCGCCGCCGCTGCGCACGCGGTCGGCGTATCCGCCGCCCTGGGGGCCTTACTCGCCGGGATGGTGCTGGGCGAGAGCGACTTCCGGCACCACATGGAAAGCCACCTCAGGCCGTTTCGCGATGTGCTGTCGGGCCTGTTCTTCGTGACCATCGGCCTGCAGCTGGATGTCGCGCAGATCGTGGCAGCACCGCTGGCGGTACTGGGTTGGCTGCTGGCCTTGGTGCCTCTCAAGATGGGGCTGAACTTTCTGGCGCTGCGCGCAACCCGCCTGTCGGCGCTCGACGCCTGGCGCACAGGCATCGTGCTGGGGCATGGCGGCGAGTTTGCGCTGCTGCTCCTGGGCATGGTCATGCAGCAGCACTTGGTTGCCGCCAACGTGGTGCAACAGATGCTGGTCGCGCTGGTGCTGAGCATGGGGTTGGCGCCGCTCCTGATCCGACACCATGA;ATGGCGGGTGCTCTGCAGATGATCGCCGTGGCCCCGCCGCTGATCCTGCTATTGATGTGGCTGGGGCAGCCCGGCCAGAGCGCCGTGCTGCTCGGCACTGCGGCGGCCATGTCGTCCACGGCGCTGGTCAGCCGACAACTGGCCGACCAAGGCGAGCTCACCACCCGCCACGGCCGCAGTGCCATCGCCGTGCTGGTCTTTCAGGACCTGGCCAGCGTGCCCCTGCTGGCCTTGCTGGCGATCTGGGCGCGCGGCGAGTCGCCGAAGATCGAGCATGTGCTGCTCGAAGTATTCGGTGTGCTGCTGCTGTTCGCGGCAGCGGCCCTCGCCTCGCGCCGTCTGTTGCATGGCCTGCTGGGCTGGGTGGCGCGGCGGGGCCACGAGGAATCGTTCGTGCTCGTCTCCTTGTGCGTGGTGGTGGCTGCCGCCGCCGCTGCGCACGCGGTCGGCGTATCCGCCGCCCTGGGGGCCTTCCCTCGCCGGGATGGTGCTGGGCGAGAGCGACTTCCGGCACCACATGGAAAGCCACCTCAGGCCGTTTCGCGATGTGCTGTCGGGCCTGTTCTTCGTGACCATCGGCCTGCAGCTGGATGTCGCGCAGATCGTGGCAGCGCCGCTGGCGGTACTGGGCTGGCTGCTGGCCTTGGTGCCTCTCAAGATGGGGCTGAACTTTCTGGCGCTGCGCGCAACCCGCCTGTCGGCGCTCGACGCCTGGCGCACAGGCATCGTGCTGGGGCATGGCGGCGAGTTTGCGCTGCTGCTCCTGGGCATGGTCATGCAGCAGCACTTGGTTGCCGCCAACGTGGTGCAACAGATGCTGGTCGCGCTGGTGCTGAGCATGGGGTTGGCGCCGCTCCTGATCCGACACCATGA;TTGCAGCCTGGCGGCGATGGCGACGGCGGCGTTCAGAGTGCCCGCCTTGCTGGGGTATCTCTCTGTCGGCGTTGTACTGGGCCCCTCAGTCATCGGCGTGATCGCGCCGGGGGAGACGCTGAGCTTTCTGTCCGAGCTGGGCGTGGCGCTGCTGTTGTTCATGGTCGGACTGGAATTTTCCCTCGGACACTTCTGGCTCGCCCGCAGGACAGTGCTGATGGCGGGCGCTCTGCAGATGATCGCCGTGGCCCCGCCGCTGATCCTGCTATTGATGTGGCTGGGGCAGCCCGGCCAGAGCGCCGTGCTGCTCGGCACTGCGGCGGCCATGTCGTCCACGGCGCTGGTCAGCCGACAACTGGCCGACCAAGGCGAGCTCACCACCCGCCACGGCCGCAGTGCCATCGCCGTGCTGGTCTTTCAGGACCTGGCCAGCGTGCCCCTGTTGGCCTTGCTGGCGATCTGGGCGCGCGGCGAGTCGCCGAAGATCGAGCATGTGCTGCTCGAAGTATTCGGTGTGCTGCTGCTGTTCGCGGCAGCGGCCCTCGCCTCGCGCCGTCTGTTGCATGGTCTGCTGGGCTGGGTGGCGCGGCGGGGCCACGAGGAATCGTTCGTGCTCGTCTCCTTGTGCGTGGTGGTGGCTGCCGCCGCCGCTGCGCACGCGGTCGGCGTATCCGCCGCCCTGGGGGCCTTCCTCGCCGGGATGGTGCTGGGCGAGAGCGACTTCCGGCACCACATGGAAAGCCACCTCAGGCCGTTTCGCGATGTGCTGTCGGGCCTGTTCTTCGTGACCATCGGCTTGCAGCTGGATGTCGCGCAGATCGTGGCAGCACCGCTGGCGGTACTGGGCTGGCTGTTGGCCTTGGTGCCTCTCAAGATGGGGCTGAACTTTCTGGCGCTGCGCGCAACCCGCCTGTCGGCGCTCGACGCCTGGCGCACAGGCATCGTGCTGGGGCATGGCGGCGAGTTTGCGCTGCTGCTCCTGGGCATGGTCATGCAGCAGCACTTGGTTGCCGCCAACGTGGTGCAACCGATGCTGATCGCGCTGGTGCTGAGCATGGGGTTGGCGCCGCTCCTGATCCGACACCATGA;TTGCAGCCTAGCGGCGATGGCGACGGCGGCGTTCAGAGTGCCCGCCTTGCTGGGGTATCTCTCTGTCGGCGTTGTACTGGGCCCCTCAGTCATCGGCGTGATCGCGCCGGGGGAGACGCTGAGCTTTCTGTCCGAGCTGGGCGTGGCGCTGCTGTTGTTCATGGTCGGACTGGAATTCTCCCTCGGACACTTCTGGCTCGCCCGCAGGACAGTGCTGATGGCGGGCGCTCTGCAGATGATCGCCGTGGCCCCGCCGCTGATCCTGCTATTGATGTGGCTGGGGCAGCCCGGCCAGAGCGCCGTGCTGGTCTTTCAGGACCTGGCCAGCGTGCCCCTGCTGGCCTTGCTGGCGATCTGGGCGCGCGGCGAGTCGCCGAAGATCGAGCATGTGCTGCTCGAAGTATTCGGTGTGCTGCTGCTGTTCGCGGCAGCGGCCCTCGCCTCGCGCCGTCTGTTGCATGGCCTGCTGGGCTGGGTGGCGCGGCGGGGCCACGAGGAATCGTTCGTGCTCGTCTCCTTGTGCGTGGTGGTGGCTGCCGCCGCCGCTGCGCACGCGGTCGGCGTATCCGCCGCCCTGGGGGCCTTACTCGCCGGGATGGTGCTGGGCGAGAGCGACTTCCGGCACCACATGGAAAGCCACCTCAGGCCGTTTCGCGATGTGCTGTCGGGCCTGTTCTTCGTGACCATCGGCCTGCAGCTGGATGTCGCGCAGATCGTGGCAGCACCGCTGGCGGTACTGGGCTGGCTGCTGGCCTTGGTGCCTCTCAAGATGGGGCTGAACTTTCTGGCGCTGCGCGCAACCCGCCTGTCGGCGCTCGACGCCTGGCGCACAGGCATCGTGCTGGGGCATGGCGGCGAGTTTGCGCTGCTGCTCCTGGGCATGGTCATGCAGCAGCACTTGGTTGCCGCCAACGTGGTGCAACAGATGCTGGTCGCGCTGGTGCTAAGCATGGGGTTGGCGCCGCTCCTGATCCGACACCATGA;TTGCAGCCTGGCGGCGATGGCGACGGCGGCGTTCAGAGTGCCCGCCTTGCTGGGGTATCTCTCTGTCGGCGTTGTACTGGGCCCCTCAGTCATCGGCGTGATCGCGCCGGGGGAGACGCTGAGCTTTCTGTCCGAGCTGGGCGTGGCGCTGCTGTTGTTCATGGTCGGACTGGAATTTTCCCTCGGACACTTCTGGCTCGCTCGCAGGACAGTGCTGATGGCGGGCGCTCTGCAGATGATCGCCGTGGCCCCGCCGCTGATCCTGCTATTGATGTGGCTGGGGCAGCCCGGCCAGAGCGCCGTGCTGCTCGGCACTGCGGCGGCCATGTCGTCGACGGCGCTGGTCAGCCGACAACTGGCCGACCAAGGCGAGCTCACCACCCGCCACGGCCGCAGTGCCATCGCCGTGCTGGTCTTTCAGGACCTGGCCAGCGTGCCCCTGTTGGCCTTGCTGGCGATCTGGGCGCGCGGCGAGTCGCCGAAGATCGAGCATGTGCTGCTCGAAGTATTCGGTGTGCTGCTGCTGTTCGCGGCAGCGGCCCTCGCCTCGCGCCGTCTGTTGCATGGTCTGCTGGGCTGGGTGGCGCGGCGGGGCCACGAGGAATCGTTCGTGCTCGTCTCCTTGTGCGTGGTGGTGGCTGCCGCCGCCGCTGCGCACGCGGTCGGCGTATCCGCCGCCCTGGGGGCCTTCCTCGCCGGGATGGTGCTGGGCGAGAGCGACTTCCGGCACCACATGGAAAGCCACCTCAGGCCGTTTCGCGATGTGCTGTCGGGCCTGTTCTTCGTGACCATCGGCCTGCAGCTGGATGTCGCGCAGATCGTGGCAGCACCGCTGGCGGTACTGGGCTGGCTGTTGGCCTTGGTGCCTCTCAAGATGGGGCTGAACTTTCTGGCGCTGCGCGCAACCCGCCTGTCGGCGCTCGACGCCTGGCGCACAGGCATCGTGCTGGGGCATGGCGGCGAGTTTGCGCTGCTGCTCCTGGGCATGGTCATGCAGCAGCACTTGGTTGCCGCCAACGTGGTGCAACCGATGCTGATCGCGCTGGTGCTGAGCATGGGGTTGGCGCCGCTCCTGATCCGACACCATGA"
    annotation ""
    description "hypothetical protein"
      lengths 1089
      lengths 1089
      lengths 1089
      lengths 873
      lengths 1089
      lengths 984
      longCentroidID 1089
      longCentroidID "25_0_5"
    paralog 0
    mergedDNA 1
    name "group_596"
    genomeIDs "25;13;21;19;35;16;18"
    geneIDs "16_0_9;13_0_18;25_0_5;35_0_8;21_0_11;18_refound_116;19_0_11"
    degrees 4
  ]
  node [
    id 1054
    label "2974"
    size 2
    centroid "18_0_8;17_0_7"
    maxLenId 1
      members "18"
      members "17"
      seqIDs "17_0_7"
      seqIDs "18_0_8"
    hasEnd 0
    protein "MNNTDFISDWVTTENSIRPLAFEHTSQALLVLDPHQNQFIDVNISATKLLRYERHELIQKTVTSIFGHFSQLPDLVAFTEETLAKGYAWNNELYAFDKNGEKIQFDVSSVSIPYKNKTLLIWSLVDVKDLELRQLNKNADKVIRAGLKEWQALQELFIDSDTGKHLLLSSVGDGIYSINKQGLCTFINPVGARMLGLKPEDVLGKNIHKIHHHTHENGSHYPVEECPIYAAVHDGVVHEGIQEIFWRRDGSFFPVEFTSTPIIRDSEIIGAVVVFRDISERLNTEKQLTHALIELQDLKSRLEQQNEYLQEEILQKNQYHEIVGNSSSILQIIEKIKVVASTDANVMIYGESGTGKELIARAIHQSSHRKHQPLIRVNCAAIPSELFESEFFGHVKGAFTGAVRDRAGRFELADGGTLFLDEIGEIPLELQSKLLRVLQEGTFERIGEEKTRHVDVRIIAATNRNLKEEVKLKNFREDLYFRLNVFPIYSPALRDRKEDIPLLVSHFSKLLCEKRKVNYLPFSQKHILELQQYEWPGNIRELQNVIERAMITAKQGSVSFKYLLEQDLLQGKKSSSDSSENLSTQQVMTIHQLKDLEIKNLILAVKQCDGKIFGEDGAAVLLGINPTTLISKLKKLEIEY;MKFRSMNNTDFISDWVTTENSIRPLAFEHTSQALLVLDPHQNQFIDVNISATKLLRYERHELIQKTITSIFGHFSQLPDLVAFTEETLAKGYAWNNELYAFDKNGEKIQFDVSSVSIPYKNKTLLIWSLVDVKDLELRKLNKNADKVIRAGLKEWQALQELFIDSDTGKHLLLSSVGDGIYSINKQGLCTFINPVGARMLGLKPEDVLGKNIHKIHHHTHENGTHYPVEECPIYAAVHDGVVHEGIQEIFWRRDGSFFPVEFTSTPIIRDSEIIGAVVVFRDISERLNTEKQLTHALNELQDLKSRLEQQNEYLQEEILQENQYHEIVGNSASILQIIEKIKVVASTDANVMIYGESGTGKELIARAIHQSSHRKQQPLIRVNCAAIPSELFESEFFGHVKGAFTGAVRDRAGRFELADQGTLFLDEIGEIPLELQSKLLRVLQEGTFERIGEEKTRHVDVRIIAATNRNLKEEVKLKNFREDLYFRLNVFPIYSPALRDRKEDIPLLVSHFSKLICEKRKVNYLPFSQKHILELQQYEWPGNIRELQNVIERAMITAKQGAISFKYLLEQDLLHGNKSSSNNAENFSTQQIITIQQLKDLEIRNLTLAIKQCDGKIFGENGAAALLGINPTTLISKLKKLEIKY"
    dna "ATGAATAATACTGACTTCATTTCCGATTGGGTAACTACTGAGAATTCAATTCGCCCACTTGCCTTTGAACACACCTCACAAGCCTTACTTGTTTTAGACCCACATCAAAATCAGTTTATTGATGTAAATATTAGTGCTACGAAATTACTCCGCTATGAACGCCATGAGCTGATTCAAAAAACTGTCACTTCAATTTTTGGTCATTTTAGTCAACTTCCAGACTTAGTGGCATTTACAGAAGAAACACTAGCTAAAGGCTATGCATGGAATAATGAGCTATATGCTTTTGATAAAAATGGAGAAAAAATTCAATTCGATGTTAGCTCTGTTTCAATCCCATATAAAAATAAAACTTTACTCATTTGGTCTTTAGTCGATGTCAAAGATCTAGAGCTACGCCAACTGAATAAAAATGCGGATAAAGTCATTCGAGCAGGTCTTAAAGAATGGCAAGCTCTACAAGAACTTTTTATCGATTCTGACACTGGTAAGCATTTGCTGTTGAGCTCAGTAGGTGATGGAATTTACAGTATCAATAAACAAGGATTATGTACCTTTATAAATCCCGTTGGCGCGAGAATGCTAGGTTTAAAACCAGAAGATGTACTCGGTAAAAATATACATAAAATACATCATCATACTCATGAAAATGGATCACATTATCCTGTTGAGGAATGCCCAATATATGCGGCTGTACATGATGGTGTAGTGCATGAGGGGATACAAGAGATTTTCTGGCGTCGTGATGGCAGTTTTTTTCCTGTTGAATTTACAAGTACACCAATCATCCGTGATAGCGAGATCATCGGTGCAGTGGTGGTCTTTAGAGATATTAGCGAACGCTTAAATACAGAAAAACAACTCACCCATGCTCTAATCGAGCTACAAGACTTAAAAAGTCGACTAGAACAACAAAATGAATATTTACAGGAAGAGATATTACAAAAGAATCAATATCATGAAATTGTGGGAAATAGTTCCTCAATCTTGCAAATTATTGAAAAAATTAAAGTAGTTGCTTCTACTGATGCCAATGTCATGATTTATGGTGAATCTGGTACAGGAAAGGAACTGATTGCACGTGCAATCCATCAATCTAGTCATCGTAAACACCAACCACTTATACGTGTTAACTGTGCAGCCATCCCCTCTGAATTGTTTGAAAGTGAATTTTTCGGGCATGTAAAAGGTGCTTTTACGGGTGCTGTCCGTGATCGTGCAGGACGCTTTGAGTTGGCAGATGGTGGAACATTGTTTCTAGATGAAATTGGTGAAATACCTTTAGAATTACAAAGTAAGCTATTGAGAGTATTACAAGAAGGAACATTTGAACGAATTGGTGAAGAAAAAACTCGTCACGTCGATGTTAGGATTATTGCAGCGACTAATCGTAATCTCAAAGAAGAAGTTAAGCTCAAAAATTTCCGTGAAGACTTATACTTCCGCTTGAATGTATTTCCAATCTACTCCCCTGCATTACGTGATCGTAAAGAAGATATACCTCTTTTGGTTAGCCATTTTTCGAAACTGCTTTGTGAAAAACGTAAAGTTAATTATTTACCTTTTTCACAAAAACATATTTTAGAATTACAACAATATGAATGGCCTGGAAATATTCGTGAACTGCAAAATGTAATTGAGCGAGCTATGATTACTGCAAAACAAGGCTCAGTTTCATTTAAATATTTACTGGAACAAGATTTACTACAAGGGAAAAAATCATCATCTGATAGTTCAGAAAATCTCTCAACTCAACAAGTCATGACAATCCATCAACTAAAAGATTTAGAAATTAAAAATCTGATTTTGGCCGTTAAACAATGTGATGGAAAAATCTTTGGTGAAGATGGAGCAGCAGTGCTTTTAGGAATTAACCCTACTACACTCATTTCTAAACTCAAAAAACTAGAGATAGAATATTAA;ATGAAATTTCGTAGCATGAATAATACCGACTTCATTTCCGATTGGGTTACTACTGAGAATTCAATTCGTCCACTTGCATTTGAACACACCTCTCAAGCCTTACTCGTTTTAGACCCACATCAAAATCAGTTTATTGATGTAAATATTAGTGCTACGAAATTACTCCGCTATGAACGCCATGAGCTGATTCAAAAAACTATCACCTCTATTTTTGGTCATTTTAGTCAACTCCCAGACTTAGTGGCATTTACAGAAGAAACACTAGCTAAAGGCTATGCATGGAATAATGAGCTATATGCTTTTGATAAAAATGGAGAAAAAATTCAATTCGATGTCAGTTCTGTTTCAATTCCATATAAAAATAAAACTTTACTTATTTGGTCATTGGTCGATGTCAAAGACTTAGAGCTACGCAAACTGAATAAAAATGCGGATAAAGTCATTCGAGCAGGTCTTAAAGAATGGCAAGCTCTACAAGAACTTTTTATTGATTCTGACACTGGCAAGCATTTGCTGCTGAGTTCAGTAGGTGATGGAATTTACAGTATTAATAAACAAGGATTATGTACCTTTATAAATCCCGTTGGCGCAAGAATGCTAGGTTTAAAACCAGAAGATGTACTTGGTAAAAATATCCATAAAATACATCATCATACTCATGAAAATGGCACACATTATCCTGTCGAGGAGTGCCCAATATATGCGGCTGTACATGATGGTGTAGTGCATGAGGGGATACAAGAAATTTTCTGGCGACGTGATGGCAGTTTTTTTCCTGTTGAATTTACAAGTACCCCAATTATCCGTGATAGCGAGATCATTGGTGCAGTTGTAGTCTTTAGAGATATTAGCGAACGCTTAAATACAGAAAAGCAACTTACCCATGCTCTCAACGAACTCCAAGACTTGAAAAGTCGACTAGAACAACAAAATGAATATTTGCAGGAAGAAATATTACAAGAGAACCAATATCATGAAATTGTAGGAAATAGTGCCTCTATTTTACAAATCATTGAAAAAATTAAAGTAGTTGCTTCTACTGATGCCAATGTCATGATCTATGGTGAATCGGGTACAGGAAAGGAACTAATTGCACGTGCAATCCATCAATCTAGTCATCGTAAACAACAACCTCTTATACGTGTTAACTGTGCAGCCATCCCCTCAGAGTTGTTTGAAAGTGAATTTTTCGGTCATGTAAAAGGTGCATTTACAGGTGCTGTCCGTGATCGAGCTGGTCGATTTGAACTTGCAGATCAAGGAACCTTATTTCTAGATGAAATTGGTGAAATCCCACTAGAATTACAAAGTAAATTATTAAGAGTATTACAAGAAGGAACATTTGAACGAATTGGTGAGGAAAAAACTCGCCACGTCGATGTTAGGATTATTGCAGCGACTAATCGTAATCTCAAAGAAGAAGTTAAGCTCAAAAATTTCCGTGAAGACTTATACTTCCGCTTGAATGTATTTCCCATTTACTCTCCTGCATTACGTGATCGAAAAGAAGATATCCCTCTTTTGGTTAGCCATTTTTCGAAACTGATTTGTGAAAAACGCAAAGTCAATTATTTACCTTTTTCACAAAAACATATTTTAGAATTACAACAATATGAATGGCCTGGAAATATTCGAGAGCTACAAAATGTAATTGAGCGAGCAATGATTACTGCAAAACAAGGCGCTATTTCATTTAAATATTTACTTGAACAAGATTTACTACACGGAAACAAATCATCATCTAACAATGCAGAAAATTTTTCAACTCAACAGATCATAACAATCCAGCAATTAAAAGATTTAGAAATTAGAAATCTAACTTTAGCCATTAAACAATGTGATGGAAAAATCTTTGGTGAAAATGGAGCAGCAGCGCTTTTAGGTATTAACCCCACTACCCTTATCTCTAAATTAAAAAAATTAGAGATAAAATACTGA"
    annotation ""
    description "sigma 54-interacting transcriptional regulator [Acinetobacter calcoaceticus/baumannii complex];sigma 54-interacting transcriptional regulator [Acinetobacter]"
      lengths 1923
      lengths 1938
      longCentroidID 1938
      longCentroidID "17_0_7"
    paralog 0
    mergedDNA 0
    name "group_597"
    genomeIDs "18;17"
    geneIDs "17_0_7;18_0_8"
    degrees 3
  ]
  node [
    id 1055
    label "2975"
    size 2
    centroid "18_0_10;17_0_9"
    maxLenId 1
      members "18"
      members "17"
      seqIDs "17_0_9"
      seqIDs "18_0_10"
    hasEnd 0
    protein "MNQIVKAAAVQCSPVLYSQKETVQKICNTILELGKQGVQFAVFPETVVPYYPYFSFVQPPFAMGKEHLKLLNESVVVPSEATFAIGQACAEAKMVVSIGINERAGGTIYNAQLLFDADGSIIQHRRKITPTYHERMVWGQGDGSGLRAIDSAVGRVGSLACWEHYNPLARFALMADGEQIHAAMFPGSLVGQVFADQISATIQHHALESGCFVVNATAWLHPEQQQQIMQDTGCEIGPISGGCFTAIVSPEGKFLAEPITQGEGYCIADLDFSLIDKRKRMMDSVGHYSRPELLSLLIDRRPTQVLHELKVESSDLTNLEKISRFTEEQV;MSQIIKAAAVQCSPVLYSQAGTVKKICDTILELGQQGVQFAVFPETVVPYYPYFSFVQPPFAMGKEHLKLLQESVVVPSVATTLIGQACKEANMVVSIGINERAGGTIYNAQLLFDADGSIIQHRRKITPTYHERMVWGQGDGSGLRAIDSAVGRIGSLACWEHYNPLARFALMADGEQIHAAMFPGSLVGQVFADQISATIQHHALESGCFVVNATAWLHPEQQQQIMKDTGCEIGPISGGCFTAIVSPEGKFLAEPVTQGEGYCIADLDFSLIDKRKRMMDSVGHYSRPELLSLLIDRRPTQVLHELKVESSDLTNLEKISRFTEEQV"
    dna "ATGAATCAGATTGTAAAAGCAGCAGCAGTACAGTGTAGTCCAGTGCTTTATAGCCAAAAGGAAACCGTACAAAAAATCTGTAATACGATTTTGGAGTTAGGTAAACAAGGCGTACAGTTTGCTGTTTTTCCTGAAACAGTAGTGCCTTATTACCCTTACTTTTCTTTTGTACAACCACCGTTTGCAATGGGTAAGGAACATTTAAAACTGCTCAATGAATCTGTGGTTGTCCCTTCTGAAGCAACCTTTGCGATTGGTCAAGCCTGTGCTGAAGCAAAAATGGTGGTTTCTATTGGGATTAATGAGCGTGCAGGTGGAACAATCTACAACGCACAGTTGTTATTTGATGCTGATGGTTCAATCATTCAACATCGACGAAAAATTACTCCAACTTATCATGAACGTATGGTGTGGGGACAAGGCGATGGCAGTGGTTTACGTGCAATTGATTCAGCTGTGGGACGTGTGGGGTCACTGGCTTGTTGGGAGCATTACAATCCTTTGGCACGTTTTGCCTTAATGGCAGATGGAGAACAGATTCATGCTGCCATGTTCCCTGGTTCATTAGTCGGACAGGTGTTCGCTGACCAGATCAGTGCCACCATTCAGCATCATGCTTTGGAATCAGGTTGTTTCGTGGTTAATGCAACTGCATGGCTACATCCAGAGCAACAACAACAAATCATGCAAGATACCGGTTGTGAAATTGGTCCAATTTCAGGTGGATGCTTCACCGCTATTGTATCGCCTGAAGGGAAATTTTTAGCCGAACCTATTACTCAGGGTGAAGGTTATTGTATCGCTGACTTAGATTTTTCATTAATTGATAAACGTAAACGCATGATGGATTCAGTTGGTCATTATAGCCGTCCAGAATTGTTAAGTTTATTGATTGATCGTCGTCCGACGCAGGTATTACATGAACTTAAAGTTGAATCTTCGGATTTAACAAATCTAGAAAAAATTTCCAGATTTACAGAAGAGCAGGTTTAA;ATGAGTCAAATCATTAAAGCGGCGGCAGTTCAATGTAGCCCTGTGTTGTATAGCCAAGCGGGTACAGTCAAGAAAATCTGTGACACGATTTTGGAGTTGGGCCAGCAAGGTGTGCAATTTGCCGTATTTCCTGAAACCGTCGTGCCTTATTACCCTTATTTTTCTTTTGTGCAACCACCGTTTGCCATGGGTAAAGAACATTTAAAGCTATTGCAGGAATCGGTTGTCGTGCCATCGGTAGCAACAACTTTAATTGGACAGGCATGCAAAGAAGCGAACATGGTGGTTTCTATTGGTATTAATGAGCGTGCAGGTGGCACGATTTATAACGCTCAATTGTTGTTTGATGCTGATGGCTCGATTATTCAGCATCGTCGAAAAATTACCCCAACTTATCATGAACGTATGGTGTGGGGACAAGGCGATGGCAGTGGGTTGCGTGCGATTGATTCTGCTGTCGGGCGTATTGGGTCACTGGCATGCTGGGAGCATTATAACCCTTTGGCACGTTTTGCCTTAATGGCAGATGGAGAACAGATTCATGCTGCCATGTTCCCTGGTTCATTAGTCGGACAGGTGTTCGCTGATCAGATCAGTGCCACTATTCAGCACCATGCTTTGGAGTCAGGTTGTTTCGTAGTTAATGCGACGGCATGGCTACATCCTGAGCAACAACAACAAATTATGAAAGACACTGGTTGTGAAATTGGTCCAATTTCAGGTGGATGCTTCACTGCTATTGTATCGCCTGAAGGGAAATTTCTAGCCGAACCTGTTACTCAGGGTGAAGGTTATTGTATCGCTGACTTAGACTTTTCATTAATTGATAAACGTAAACGCATGATGGATTCGGTTGGTCATTATAGCCGTCCAGAATTATTAAGTTTATTGATTGATCGTCGTCCGACACAGGTACTACATGAACTTAAAGTCGAATCCTCGGATTTAACAAATCTTGAAAAGATTTCCAGATTTACGGAAGAGCAGGTTTAA"
    annotation ""
    description "Nit6803 family nitriliase [Acinetobacter calcoaceticus/baumannii complex];Nit6803 family nitriliase [Acinetobacter radioresistens]"
      lengths 993
      lengths 993
      longCentroidID 993
      longCentroidID "18_0_10"
    paralog 0
    mergedDNA 0
    name "group_598"
    genomeIDs "18;17"
    geneIDs "17_0_9;18_0_10"
    degrees 2
  ]
  node [
    id 1056
    label "2976"
    size 10
    centroid "9_0_42;18_0_7"
    maxLenId 1
      members "33"
      members "19"
      members "26"
      members "1"
      members "23"
      members "38"
      members "9"
      members "14"
      members "29"
      members "18"
      seqIDs "9_0_42"
      seqIDs "1_0_2"
      seqIDs "26_0_90"
      seqIDs "33_0_60"
      seqIDs "14_0_63"
      seqIDs "23_0_26"
      seqIDs "18_0_7"
      seqIDs "38_0_49"
      seqIDs "19_0_95"
      seqIDs "29_0_111"
    hasEnd 0
    protein "MRSANIRRDGYLKFLNTWQDRDVIKVLSGVRRSGKSTLLAMFQQDLKAQGVQAENIIAINFEFMEFEELTDYRKLHDYVLSKVDKSKKNYVFLDEIQHVTNFEKVVDSLYVRDYIDLYITGSNAFFLSGELATLLTGRYIEQHVLPLSFQEFKQWHIENNPIIQQLSNRDLYAMYTRSSFPYTLAMTSQQETYDYLQAVYASVMFKDVIPRLNTADINSLERVTRYLASVTGSAISINKIKNTFVSSGVKISFETVKRYIQGLQDSLLFYSAAQFKVRGRELLQSSEKYYLVDVGLRRIMLPDANADQGHILENVIYLELVRRGYTVYVGRVDEYEIDFVAVDTLQNLTYYQVALETLNEETLSRELRPLQKISDSYPKYLLTLDTIGAEANYNGIVKMSALDWLLSENK;MRSANIRRDGYLKFLNTWQDRDVIKVLSGVRRSGKSTLLAMFQQDLKAQGVQAENIIAINFEFMEFEELTDYRKLHDYVLSKVDKSKKNYVFLDEIQHVTNFEKVVDSLYVRDYIDLYITGSNAFFLSGELATLLTGRYIEQHVLPLSFQEFKQWHIENNPIIQQLSNRDLYAMYTRSSFPYTLAMTSQQETYDYLQAVYASVMFKDVIPRLNTADINSLERVARYLASVTGSPISINKIKNTFVSSGVKISFETVKRYIQGLQDSLLFYSAAQFKVRGRELLQSSEKYYLVDVGLRRIMLPDANADQGHILENVIYLELIRRGYTVYVGRVDEYEIDFVAVDNLQNLTYYQVALETLNEETLSRELRPLQKISDSYPKYLLTLDTIGTEANYNGIVKMNALDWLLWHCCK"
    dna "ATGAGAAGCGCTAATATTCGACGTGATGGCTACTTAAAATTTCTGAATACATGGCAAGACCGTGATGTCATTAAAGTACTTTCAGGTGTGCGTCGCTCTGGAAAATCCACCTTATTGGCGATGTTTCAACAAGACCTAAAAGCACAGGGTGTACAAGCCGAAAACATCATTGCCATCAACTTCGAATTTATGGAATTTGAAGAACTCACCGATTACCGTAAACTACATGATTATGTATTGTCCAAAGTTGATAAAAGTAAAAAAAACTATGTTTTTTTAGATGAAATACAACATGTTACAAATTTTGAGAAAGTAGTCGACTCTTTATATGTTCGGGATTATATCGATTTATATATTACAGGCTCAAATGCATTCTTTCTAAGTGGAGAACTTGCGACTTTACTTACAGGACGCTATATAGAGCAACATGTTTTACCCCTTTCATTCCAAGAATTTAAACAGTGGCATATTGAAAATAATCCGATCATCCAACAATTATCAAATCGTGATTTGTATGCCATGTATACGCGCAGTAGTTTCCCTTATACGCTTGCCATGACTAGCCAGCAGGAAACTTATGATTACTTGCAAGCGGTCTATGCCAGTGTAATGTTTAAAGATGTTATTCCACGTTTGAATACTGCCGATATTAACTCTCTCGAGCGTGTCACAAGATATTTGGCAAGCGTGACAGGCTCAGCTATTTCCATCAATAAAATTAAAAATACCTTTGTTTCAAGCGGGGTTAAAATCTCATTTGAAACAGTAAAACGCTATATTCAGGGCTTACAGGACAGTTTGTTATTTTATAGTGCCGCACAATTTAAAGTACGCGGGCGTGAGTTATTACAATCCTCTGAAAAATACTATTTAGTTGATGTCGGATTGCGCCGGATTATGTTGCCTGATGCTAATGCTGATCAAGGTCATATCTTAGAAAATGTGATTTATCTTGAGCTTGTCAGACGAGGTTATACGGTCTATGTAGGGCGGGTTGATGAATATGAAATTGATTTTGTTGCTGTCGATACTTTACAGAATTTAACTTATTATCAGGTGGCATTAGAAACGCTCAATGAGGAGACACTCAGCCGAGAGTTACGTCCATTACAGAAAATTTCTGATTCGTATCCCAAATATTTACTTACCTTAGACACGATAGGGGCTGAAGCAAATTATAATGGTATTGTAAAAATGAGTGCTCTCGATTGGTTGCTATCTGAAAATAAGTAA;ATGAGAAGCGCTAATATTCGACGTGATGGCTACTTAAAATTTCTGAATACATGGCAAGACCGTGATGTCATTAAAGTACTTTCAGGTGTGCGTCGCTCTGGAAAATCCACCTTATTGGCGATGTTTCAACAAGACCTAAAAGCACAGGGTGTACAAGCCGAAAACATCATTGCCATCAACTTCGAATTTATGGAATTTGAAGAACTCACCGATTACCGTAAACTACATGATTATGTATTGTCCAAAGTTGATAAAAGTAAAAAAAACTATGTTTTTTTAGATGAAATACAACATGTTACAAATTTTGAGAAAGTAGTCGACTCCTTATATGTTCGGGATTATATCGATTTATATATTACAGGCTCAAATGCATTCTTTCTAAGTGGAGAACTTGCGACTTTACTTACAGGACGCTATATCGAGCAACACGTTCTACCTCTGTCATTCCAAGAATTTAAACAGTGGCATATTGAAAATAATCCGATCATCCAACAATTATCCAATCGTGATTTGTATGCCATGTATACGCGCAGTAGTTTCCCTTATACGCTTGCCATGACTAGCCAGCAGGAAACTTATGATTACTTGCAAGCGGTCTATGCCAGTGTAATGTTTAAAGATGTTATTCCCCGTTTGAATACTGCCGATATTAACTCTCTCGAGCGTGTCGCAAGATATTTGGCAAGCGTGACAGGCTCACCTATTTCCATCAATAAAATTAAAAATACCTTTGTTTCAAGTGGGGTTAAGATTTCATTTGAAACAGTAAAACGCTATATTCAGGGCTTACAGGACAGTTTGTTATTTTATAGTGCCGCACAATTTAAAGTACGCGGGCGTGAGTTATTACAATCCTCTGAAAAATACTATTTAGTTGATGTGGGATTGCGCCGGATTATGTTGCCTGATGCTAATGCTGATCAAGGTCATATCTTAGAAAATGTAATTTATCTTGAGCTTATCAGACGAGGTTATACGGTCTATGTAGGGCGGGTTGATGAATATGAAATTGATTTTGTTGCTGTCGATAATTTACAGAATTTAACTTATTATCAAGTGGCATTAGAAACGCTCAATGAGGAGACACTCAGCCGAGAGTTACGTCCATTACAGAAAATTTCTGATTCGTATCCCAAGTATTTGCTTACCTTAGACACGATAGGGACTGAAGCGAATTATAATGGTATTGTAAAAATGAACGCTCTCGATTGGTTGCTATGGCACTGTTGCAAATAA"
    annotation ""
    description "ATP-binding protein [Acinetobacter sp. WCHA45];ATP-binding protein [Acinetobacter calcoaceticus/baumannii complex]"
      lengths 1233
      lengths 1233
      lengths 1233
      lengths 1233
      lengths 1233
      lengths 1233
      lengths 1233
      lengths 1233
      lengths 1236
      lengths 1236
      longCentroidID 1236
      longCentroidID "18_0_7"
    paralog 1
    mergedDNA 0
    name "group_599"
    genomeIDs "33;19;26;1;23;38;9;14;29;18"
    geneIDs "9_0_42;1_0_2;26_0_90;33_0_60;14_0_63;23_0_26;18_0_7;38_0_49;19_0_95;29_0_111"
    degrees 9
  ]
  node [
    id 1057
    label "2978"
    size 28
    centroid "2_0_14;11_0_20;0_0_17;15_0_23;10_0_23;11_0_21;10_0_22;12_0_92;12_0_93;13_0_47;13_0_48;30_0_83;30_0_84"
    maxLenId 2
      members "3"
      members "25"
      members "21"
      members "19"
      members "2"
      members "5"
      members "31"
      members "24"
      members "41"
      members "22"
      members "30"
      members "12"
      members "8"
      members "18"
      members "20"
      members "39"
      members "7"
      members "0"
      members "32"
      members "27"
      members "36"
      members "37"
      members "11"
      members "13"
      members "35"
      members "10"
      members "16"
      members "15"
      seqIDs "27_0_16"
      seqIDs "21_0_45"
      seqIDs "0_0_17"
      seqIDs "30_0_84"
      seqIDs "5_0_14"
      seqIDs "41_0_14"
      seqIDs "10_0_23"
      seqIDs "3_0_16"
      seqIDs "13_0_47"
      seqIDs "30_0_83"
      seqIDs "16_0_42"
      seqIDs "8_0_14"
      seqIDs "39_0_14"
      seqIDs "12_0_93"
      seqIDs "12_0_92"
      seqIDs "37_0_14"
      seqIDs "18_0_55"
      seqIDs "10_0_22"
      seqIDs "35_0_33"
      seqIDs "7_0_15"
      seqIDs "24_0_27"
      seqIDs "32_0_14"
      seqIDs "25_0_28"
      seqIDs "15_0_23"
      seqIDs "19_0_36"
      seqIDs "20_0_23"
      seqIDs "31_0_14"
      seqIDs "22_0_15"
      seqIDs "2_0_14"
      seqIDs "13_0_48"
      seqIDs "11_0_20"
      seqIDs "11_0_21"
      seqIDs "36_0_17"
    hasEnd 0
    protein "MLNFNFYNPTRIIFGGDTIAKINDYVPTEAKVLMLFGGESARKNGTLAEVREALGAREIHEFGGIEPNPSYETLMKAVELIREQKIDFLMAVGGGSVIDGTKFIAAAVNYTGDTWEILETHGTKITQALPFASVLTLPATGSEMNSGGVVTRKSTQAKLSFNSPYVFPQFSVLDPNKTFSLPTRQLANGVVDAFVHVMEQYLTYPVNAQVQDRFAEGLLQTLIEIGPKILEDSADYDTRANLMWAASMALNGLIGAGVPQDWSTHLIGHELTALHGIDHARTLAIVLPANLQVRRQEKREKLLQYAARVWQIVEGDEEQRIDTAIARTRAFFEQLGLPTRLSDYGLGETDIEIIITQLKSHNLTQLGEHKTVSLEISRQILETSI;MAVGGGSVIDGTKFIAAAVNYTGDTWEILETHGTKITQALPFASVLTLPATGSEMNSGGVVTRKSTQAKLSFNSPYVFPQFSVLDPNKTFSLPTRQLANGVVDAFVHVMEQYLTYPVNAQVQDRFAEGLLQTLIEIGPKILEDSADYDTRANLMWAASMALNGLIGAGVPQDWSTHLIGHELTALHGIDHARTLAIVLPANLQVRRQEKREKLLQYAARVWQIVEGDEEQRIDTAIARTRAFFEQLGLPTRLSDYGLGETDIEIIITQLKSHNLTQLGEHKTVSLEISRQILETSI;MLNFNFYNPTRIIFGGDTIAKINDYVPTEAKVLMLFGGESARKNGTLAEVREALGAREIHEFGGIEPNPSYETLMKAVELIREQKIDFLMAVGGGSVIDGTKFIAAAVNYTGDTWEILETHGTKITQALPFASVLTLPATGSEMNSGGVVTRKSTQAKLSFSSPHVFPQFSVLDPNKTFSLPTRQLANGVVDAFIHVMEQYLTYPVNAQVQDRFAEGLLQTLIEIGPKILDDSADYDTRANLMWAASMALNGLIGAGVPQDWSTHLIGHELTALHGIDHARTLAIVFPANLQVRRQEKREKLLQYAARVWQIVEGDEEQRIDTVIARTRAFFEQLGLPTRLSDYGLVETDIEIIITQLKSHNLTQLGEHKTVSLEISRQILATSI;MTMCLQKQKVLMLFGGESARKNGTLAEVREALGAREIHEFGGIEPNPSYETLMKAVELIREQKIDFLMAVGGGSVIDGTKFIAAAVNYTGDTWEILETHGTKITQALPFASVLTLPATGSEMNSGGVVTRKSTQAKLSFNSPYVFPQFSVLDPNKTFSLPTRQLANGVVDAFVHVMEQYLTYPVNAQVQDRFAEGLLQTLIEIGPKILEDSADYDTRANLMWAASMALNGLIGAGVPQDWSTHLIGHELTALHGIDHARTLAIVLPANLQVRRQEKREKLLQYAARVWQIVEGDEEQRIDTAIARTRAFFEQLGLPTRLSDYGLGETDIEIIITQLKSHNLTQLGEHKTVSLEISRQILETSI;MLNFNFYNPTRIIFGGDTIAKINDYVPTEAKKY;MLNFNFYNPTRIIFGGDTIAKINDYVPTEAKVLMLFGGESARKNGTLAEVREALGAREIHEFGGIEPNPSYENPHESCRADSRTKDRFLDGCRWRIGN;MLFGGESARKNGTLAEVREALGAREIHEFGGIEPNPSYETLMKAVELIREQKIDFLMAVGGGSVIDGTKFIAAAVNYTGDTWEILETHGTKITQALPFASVLTLPATGSEMNSGGVVTRKSTQAKLSFNSPYVFPQFSVLDPNKTFSLPTRQLANGVVDAFVHVMEQYLTYPVNAQVQDRFAEGLLQTLIEIGPKILEDSADYDTRANLMWAASMALNGLIGAGVPQDWSTHLIGHELTALHGIDHARTLAIVLPANLQVRRQEKREKLLQYAARVWQIVEGDEEQRIDTAIARTRSFFEQLGLPTRLSDYGLGETDIEIIITQLKSHNLTQLGEHKTVSLEISRQILETSI;LNNLDCRLVLAIMDWGETDIEIIITQLKSHNLTQLGEHKTVSLEISRQILATSI;MLNFNFYNPTRIIFGGDTIAKINDYVPTEAKVLMLFGGESARKNGTLAEVREALGTREIHEFGGIEPNPSYETLMKAVELIREQKIDFLMAVGGGSVIDGTKFIAAAVNYTGDTWEILETHGTKITQALPFASVLTLPATGSEMNSGGVVTRKSTQAKLSFSNPHVFPQFSVLDPNKTFSLPTRQLANGVVDAFIHVMEQYLTYPVNAQVQDRFAEGLLQTLIEIGPKILDDSADYDTRANLMWVASMALNGLIGAGVPQDWSTHLIGHELTALHGIDHARTLAIVLPANLQVRRQEKREKLLQYAARVWQIVEGDEERRIDTVIARTRAFFEQLGLPTRLSDYGLGGDRY;MSSRLLHGIDHARTLAIVFPANLQVRRQEKREKLLQYAARVWQIVEGDEEQRIDTVIARTRAFFEQLGLPTRLSDYGLVETDIEIIITQLKSHNLTQLGEHKTVSLEISRQILATSI;MLNFNFYNPTRIIFGGDTIAKINDYVPTEAKVLMLFGGESARKNGTLAEVREALGAREIHEFGGIEPNPSYETLMKAVELIREQKIDFLMAVGGGSVIDGTKFIAAAVNYTGDTWEILETHGTKITQALPFASVLTLPATGSEMNSGGVVTRKSTQAKLSFSSPHVFPQFSVLDPNKTFSLPTRQLANGVVDAFIHVMEQYLTYPVNAQVQDRFAEGLLQTLIEIGPKILDDSADYDTRANLMWAASMALNGLIGAGVPQDWSTHLIGHELTAFTWY;LPLTPQDWSTHLIGHELTALHGIDHARTLAIVLPANLQVRRQEKREKLLQYAARVWQIVEGDEEQRIDTAIARTRAFFEQLGLPTRLSDYGLGETDIEIIITQLKSHNLTRLGEHKNVSLEISRQILATSI;MLNFNFYNPTRIIFGGDTIAEINDYVPTEAKVLMLFGGESARKNGTLAEVREALGAREIHEFGGIEPNPSYETLMKAVELIREQKIDFLMAVGGGSVIDGTKFIAAAVNYTGDTWEILETHGTKITQALPFASVLTLPATGSEMNSGGVVTRKSTQAKLSFSSPYVFPQFSVLDPNKSFSLPTRQLANGVVDAFVHVIEQYLTYPVNAQVQDRFAEGLLQTLIEIGPKILEDSADYDTRANLMWSASMALNGLIGAGVPLSTAI"
    dna "ATGTTGAATTTTAACTTTTATAATCCGACTCGCATTATTTTTGGTGGCGATACAATAGCTAAAATCAATGACTATGTGCCTACAGAAGCAAAAGTATTAATGTTGTTTGGTGGTGAAAGTGCACGTAAGAATGGTACTTTAGCTGAGGTGCGTGAAGCATTAGGTGCAAGAGAAATTCATGAATTTGGCGGAATTGAGCCGAATCCGAGTTATGAAACCCTCATGAAAGCTGTAGAGCTGATTCGAGAACAAAAGATAGATTTCTTGATGGCTGTCGGTGGCGGATCGGTAATTGATGGTACTAAATTTATTGCAGCAGCAGTCAATTATACAGGGGATACATGGGAGATTTTAGAAACCCATGGTACTAAAATTACTCAAGCTTTGCCTTTTGCGAGTGTACTCACCCTTCCGGCAACTGGTTCAGAAATGAATAGCGGTGGGGTAGTAACCAGAAAATCGACCCAAGCCAAATTGTCATTTAACAGCCCCTATGTTTTTCCGCAATTTTCCGTACTGGATCCGAATAAAACTTTTAGCTTGCCGACGCGCCAATTAGCAAATGGCGTGGTCGATGCATTTGTTCATGTCATGGAACAGTACTTAACTTACCCTGTCAATGCACAAGTACAAGATCGTTTTGCCGAAGGTCTATTGCAAACTCTGATTGAGATTGGACCGAAAATCTTGGAAGATTCAGCAGATTATGACACGCGTGCGAATTTGATGTGGGCTGCTAGCATGGCACTGAATGGGCTAATTGGAGCTGGTGTACCACAAGATTGGTCAACTCATTTGATTGGGCATGAGCTCACGGCTTTACATGGTATTGATCATGCTCGTACCTTGGCCATTGTGTTGCCGGCCAATCTACAAGTGCGTCGTCAAGAGAAGCGAGAAAAATTACTACAGTATGCAGCTCGAGTCTGGCAGATTGTCGAAGGTGATGAAGAACAACGTATTGATACTGCTATTGCTCGTACTCGAGCCTTCTTTGAGCAACTTGGATTGCCGACTCGTCTTAGCGATTATGGACTGGGGGAGACAGATATTGAGATCATCATTACGCAACTTAAATCACACAATCTTACACAGCTAGGCGAACATAAAACTGTTTCATTAGAGATCAGTCGCCAAATTCTCGAGACGAGTATCTAA;ATGGCTGTCGGTGGCGGATCGGTAATTGATGGTACTAAATTTATTGCAGCAGCAGTCAATTATACAGGGGATACATGGGAGATTTTAGAAACCCATGGTACTAAAATTACTCAAGCTTTGCCTTTTGCGAGTGTACTCACCCTTCCGGCAACTGGTTCAGAAATGAATAGCGGTGGGGTAGTAACCAGAAAATCGACCCAAGCCAAATTGTCATTTAACAGCCCCTATGTTTTTCCGCAATTTTCCGTACTGGATCCGAATAAAACTTTTAGCTTGCCGACGCGCCAATTAGCAAATGGCGTGGTCGATGCATTTGTTCATGTCATGGAACAGTACTTAACTTACCCTGTCAATGCACAAGTACAAGATCGTTTTGCCGAAGGTCTATTGCAAACTCTGATTGAGATTGGACCGAAAATCTTGGAAGATTCAGCAGATTATGACACGCGTGCGAATTTGATGTGGGCTGCTAGCATGGCACTGAATGGGCTAATTGGAGCTGGTGTACCACAAGATTGGTCAACTCATTTGATTGGGCATGAGCTCACGGCTTTACATGGTATTGATCATGCTCGTACCTTGGCCATTGTGTTGCCGGCCAATCTACAAGTGCGTCGTCAAGAGAAGCGAGAAAAATTACTACAGTATGCAGCTCGAGTCTGGCAGATTGTCGAAGGTGATGAAGAACAACGTATTGATACTGCTATTGCTCGTACTCGAGCCTTCTTTGAGCAACTTGGATTGCCGACTCGTCTTAGCGATTATGGACTGGGGGAGACAGATATTGAGATCATCATTACGCAACTTAAATCACACAATCTTACACAGCTAGGCGAACATAAAACTGTTTCATTAGAGATCAGTCGCCAAATTCTCGAGACGAGTATCTAA;ATGCTGAATTTTAACTTTTATAATCCGACCCGTATTATTTTTGGTGGCGATACAATAGCTAAAATCAATGACTATGTGCCTACAGAAGCAAAAGTGTTAATGTTGTTTGGTGGTGAAAGTGCACGTAAGAATGGTACTTTAGCTGAAGTGCGTGAAGCATTAGGTGCAAGAGAAATTCATGAATTTGGCGGAATTGAGCCGAATCCGAGTTATGAAACCCTCATGAAAGCCGTAGAGCTGATTCGTGAACAAAAGATTGATTTCTTGATGGCTGTCGGTGGTGGATCGGTAATTGATGGTACTAAATTTATTGCAGCAGCAGTCAATTATACAGGGGATACATGGGAGATTTTAGAAACCCATGGTACTAAAATTACTCAAGCTTTGCCTTTTGCGAGTGTACTCACCCTTCCGGCAACTGGTTCAGAAATGAATAGCGGTGGGGTAGTCACCAGAAAATCGACCCAAGCCAAATTGTCATTTAGCAGTCCCCATGTTTTTCCGCAATTTTCCGTACTCGATCCGAATAAAACTTTTAGCTTGCCGACGCGCCAGTTAGCAAATGGCGTGGTCGATGCATTTATTCATGTCATGGAACAGTACTTAACTTACCCTGTCAATGCACAAGTACAAGATCGTTTTGCCGAAGGTCTATTGCAAACTCTGATTGAGATTGGACCGAAAATCTTGGACGATTCAGCAGATTATGACACGCGTGCGAATTTGATGTGGGCTGCTAGCATGGCACTGAATGGGCTAATTGGAGCTGGTGTACCACAAGATTGGTCAACCCATTTGATTGGACATGAGCTCACGGCTTTACATGGTATTGATCATGCTCGTACCTTGGCCATTGTGTTTCCGGCCAATCTACAAGTGCGTCGTCAAGAGAAGCGAGAAAAATTACTACAGTATGCAGCTCGTGTCTGGCAGATTGTCGAAGGTGATGAAGAACAACGTATTGATACTGTTATTGCTCGTACTCGAGCCTTCTTTGAGCAACTTGGATTGCCGACTCGTCTTAGCGATTATGGACTGGTGGAGACAGATATTGAGATCATCATTACGCAACTTAAATCACACAATCTTACACAGCTAGGCGAACATAAAACTGTTTCATTAGAGATCAGTCGCCAAATTCTCGCGACGAGCATCTAA;ATGACTATGTGCCTACAGAAGCAAAAAGTATTAATGTTGTTTGGTGGTGAAAGTGCACGTAAGAATGGTACTTTAGCTGAGGTGCGTGAAGCATTAGGTGCAAGAGAAATTCATGAATTTGGCGGAATTGAGCCGAATCCGAGTTATGAAACCCTCATGAAAGCTGTAGAGCTGATTCGAGAACAAAAGATAGATTTCTTGATGGCTGTCGGTGGCGGATCGGTAATTGATGGTACTAAATTTATTGCAGCAGCAGTCAATTATACAGGGGATACATGGGAGATTTTAGAAACCCATGGTACTAAAATTACTCAAGCTTTGCCTTTTGCGAGTGTACTCACCCTTCCGGCAACTGGTTCAGAAATGAATAGCGGTGGGGTAGTAACCAGAAAATCGACCCAAGCCAAATTGTCATTTAACAGCCCCTATGTTTTTCCGCAATTTTCCGTACTGGATCCGAATAAAACTTTTAGCTTGCCGACGCGCCAATTAGCAAATGGCGTGGTCGATGCATTTGTTCATGTCATGGAACAGTACTTAACTTACCCTGTCAATGCACAAGTACAAGATCGTTTTGCCGAAGGTCTATTGCAAACTCTGATTGAGATTGGACCGAAAATCTTGGAAGATTCAGCAGATTATGACACGCGTGCGAATTTGATGTGGGCTGCTAGCATGGCACTGAATGGGCTAATTGGAGCTGGTGTACCACAAGATTGGTCAACTCATTTGATTGGGCATGAGCTCACGGCTTTACATGGTATTGATCATGCTCGTACCTTGGCCATTGTGTTGCCGGCCAATCTACAAGTGCGTCGTCAAGAGAAGCGAGAAAAATTACTACAGTATGCAGCTCGAGTCTGGCAGATTGTCGAAGGTGATGAAGAACAACGTATTGATACTGCTATTGCTCGTACTCGAGCCTTCTTTGAGCAACTTGGATTGCCGACTCGTCTTAGCGATTATGGACTGGGGGAGACAGATATTGAGATCATCATTACGCAACTTAAATCACACAATCTTACACAGCTAGGCGAACATAAAACTGTTTCATTAGAGATCAGTCGCCAAATTCTCGAGACGAGTATCTAA;ATGTTGAATTTTAACTTTTATAATCCGACTCGCATTATTTTTGGTGGCGATACAATAGCTAAAATCAATGACTATGTGCCTACAGAAGCAAAAAAGTATTAA;ATGTTGAATTTTAACTTTTATAATCCGACTCGCATTATTTTTGGTGGCGATACAATAGCTAAAATCAATGACTATGTGCCTACAGAAGCAAAAGTATTAATGTTGTTTGGTGGTGAAAGTGCACGTAAGAATGGTACTTTAGCTGAGGTGCGTGAAGCATTAGGTGCAAGAGAAATTCATGAATTTGGCGGAATTGAGCCGAATCCGAGTTATGAAAACCCTCATGAAAGCTGTAGAGCTGATTCGAGAACAAAAGATAGATTTCTTGATGGCTGTCGGTGGCGGATCGGTAATTGA;ATGTTGTTTGGTGGTGAAAGTGCACGTAAGAATGGTACTTTAGCTGAGGTGCGTGAAGCATTAGGTGCAAGAGAAATTCATGAATTTGGCGGAATTGAGCCGAATCCGAGTTATGAAACCCTCATGAAAGCTGTAGAGCTGATTCGAGAACAAAAGATAGATTTCTTGATGGCTGTCGGTGGCGGATCGGTAATTGATGGTACTAAATTTATTGCAGCAGCAGTCAATTATACAGGGGATACATGGGAGATTTTAGAAACCCATGGTACTAAAATTACTCAAGCTTTGCCTTTTGCGAGTGTACTCACCCTTCCGGCAACTGGTTCAGAAATGAATAGCGGTGGGGTAGTAACCAGAAAATCGACCCAAGCCAAATTGTCATTTAACAGCCCCTATGTTTTTCCGCAATTTTCCGTACTGGATCCGAATAAAACTTTTAGCTTGCCGACGCGCCAATTAGCAAATGGCGTGGTCGATGCATTTGTTCATGTCATGGAACAGTACTTAACTTACCCTGTCAATGCACAAGTACAAGATCGTTTTGCCGAAGGTCTATTGCAAACTCTGATTGAGATTGGACCGAAAATCTTGGAAGATTCAGCAGATTATGACACGCGTGCGAATTTGATGTGGGCTGCTAGCATGGCACTGAATGGGCTAATTGGAGCTGGTGTACCACAAGATTGGTCAACTCATTTGATTGGGCATGAGCTCACGGCTTTACATGGTATTGATCATGCTCGTACCTTGGCCATTGTGTTGCCGGCCAATCTACAAGTGCGTCGTCAAGAGAAGCGAGAAAAATTACTACAGTATGCAGCTCGAGTCTGGCAGATTGTCGAAGGTGATGAAGAACAACGTATTGATACTGCTATTGCTCGTACTCGATCCTTCTTTGAGCAACTTGGATTGCCGACTCGTCTTAGCGATTATGGACTGGGGGAGACAGATATTGAGATCATCATTACGCAACTTAAATCACACAATCTTACACAGCTAGGCGAACATAAAACTGTTTCATTAGAGATCAGTCGCCAAATTCTCGAGACGAGTATCTAA;TTGAACAACTTGGATTGCCGACTCGTCTTAGCGATTATGGACTGGGGGGAGACAGATATTGAGATCATCATTACGCAACTTAAATCACACAATCTTACACAGCTAGGCGAACATAAAACTGTTTCATTAGAGATCAGTCGCCAAATTCTCGCGACGAGCATCTAA;ATGCTGAATTTTAACTTTTATAATCCGACCCGTATTATTTTTGGTGGCGATACAATAGCTAAAATCAATGACTATGTGCCTACAGAAGCAAAAGTGTTAATGTTGTTTGGTGGGGAAAGTGCACGTAAGAATGGTACTTTAGCTGAAGTGCGTGAAGCATTAGGTACAAGAGAAATTCATGAATTTGGCGGAATTGAGCCGAATCCGAGTTATGAAACCCTCATGAAAGCCGTAGAGCTGATTCGTGAACAAAAGATTGATTTCTTGATGGCTGTCGGTGGTGGATCGGTAATTGATGGTACTAAATTTATCGCAGCAGCAGTCAATTATACAGGGGATACATGGGAGATTTTAGAAACCCATGGTACTAAAATTACTCAAGCTTTGCCTTTTGCGAGTGTACTCACCCTTCCGGCAACTGGTTCAGAAATGAATAGCGGTGGGGTAGTCACCAGAAAATCGACCCAAGCCAAATTGTCATTTAGCAATCCCCATGTTTTTCCGCAATTTTCCGTACTCGATCCGAATAAAACTTTTAGCTTGCCGACGCGCCAGTTAGCAAATGGCGTGGTCGATGCATTTATTCATGTCATGGAACAGTACTTAACTTACCCTGTCAATGCACAAGTACAAGATCGTTTTGCCGAAGGTCTATTGCAAACTCTGATTGAGATTGGACCGAAAATCTTGGACGATTCAGCAGATTATGACACGCGTGCGAATTTGATGTGGGTTGCTAGCATGGCACTGAATGGGCTAATTGGAGCTGGTGTACCACAAGATTGGTCAACCCATTTGATTGGACATGAGCTCACGGCTTTACATGGTATTGATCATGCTCGTACCTTGGCCATTGTGTTGCCGGCCAATCTACAAGTGCGTCGTCAAGAGAAGCGAGAAAAATTACTACAGTATGCAGCTCGTGTCTGGCAGATTGTCGAAGGTGATGAAGAACGACGTATTGATACTGTTATTGCTCGTACTCGAGCCTTCTTTGAACAACTTGGATTGCCGACTCGTCTTAGCGATTATGGACTGGGGGGAGACAGATATTGA;ATGAGCTCACGGCTTTTACATGGTATTGATCATGCTCGTACCTTGGCCATTGTGTTTCCGGCCAATCTACAAGTGCGTCGTCAAGAGAAGCGAGAAAAATTACTACAGTATGCAGCTCGTGTCTGGCAGATTGTCGAAGGTGATGAAGAACAACGTATTGATACTGTTATTGCTCGTACTCGAGCCTTCTTTGAGCAACTTGGATTGCCGACTCGTCTTAGCGATTATGGACTGGTGGAGACAGATATTGAGATCATCATTACGCAACTTAAATCACACAATCTTACACAGCTAGGCGAACATAAAACTGTTTCATTAGAGATCAGTCGCCAAATTCTCGCGACGAGCATCTAA;ATGCTGAATTTTAACTTTTATAATCCGACCCGTATTATTTTTGGTGGCGATACAATAGCTAAAATCAATGACTATGTGCCTACAGAAGCAAAAGTGTTAATGTTGTTTGGTGGTGAAAGTGCACGTAAGAATGGTACTTTAGCTGAAGTGCGTGAAGCATTAGGTGCAAGAGAAATTCATGAATTTGGCGGAATTGAGCCGAATCCGAGTTATGAAACCCTCATGAAAGCCGTAGAGCTGATTCGTGAACAAAAGATTGATTTCTTGATGGCTGTCGGTGGTGGATCGGTAATTGATGGTACTAAATTTATTGCAGCAGCAGTCAATTATACAGGGGATACATGGGAGATTTTAGAAACCCATGGTACTAAAATTACTCAAGCTTTGCCTTTTGCGAGTGTACTCACCCTTCCGGCAACTGGTTCAGAAATGAATAGCGGTGGGGTAGTCACCAGAAAATCGACCCAAGCCAAATTGTCATTTAGCAGTCCCCATGTTTTTCCGCAATTTTCCGTACTCGATCCGAATAAAACTTTTAGCTTGCCGACGCGCCAGTTAGCAAATGGCGTGGTCGATGCATTTATTCATGTCATGGAACAGTACTTAACTTACCCTGTCAATGCACAAGTACAAGATCGTTTTGCCGAAGGTCTATTGCAAACTCTGATTGAGATTGGACCGAAAATCTTGGACGATTCAGCAGATTATGACACGCGTGCGAATTTGATGTGGGCTGCTAGCATGGCACTGAATGGGCTAATTGGAGCTGGTGTACCACAAGATTGGTCAACCCATTTGATTGGACATGAGCTCACGGCTTTTACATGGTATTGA;TTGCCGCTAACACCACAAGATTGGTCAACCCATTTGATTGGACATGAGCTCACGGCTTTACATGGTATTGATCATGCTCGTACCTTGGCCATTGTGTTGCCGGCCAATCTACAAGTGCGTCGTCAAGAGAAGCGAGAAAAATTACTACAGTATGCAGCTCGTGTCTGGCAGATTGTCGAAGGTGATGAAGAACAACGTATTGATACGGCTATTGCTCGTACTCGAGCCTTCTTTGAGCAACTTGGATTGCCGACTCGTCTTAGCGATTATGGACTGGGGGAGACAGATATTGAGATCATCATTACGCAACTTAAATCACACAATCTGACACGGCTAGGCGAACACAAAAATGTTTCATTAGAGATCAGTCGCCAAATTCTTGCGACGAGCATCTAA;ATGCTGAATTTTAACTTTTATAATCCGACCCGCATTATTTTTGGTGGCGATACAATAGCTGAAATCAATGACTATGTGCCTACAGAAGCAAAAGTGTTAATGTTATTTGGTGGTGAAAGTGCACGTAAGAATGGTACTTTAGCTGAAGTGCGTGAAGCATTAGGTGCAAGAGAAATTCATGAATTTGGCGGAATTGAGCCGAATCCGAGTTATGAAACCCTCATGAAAGCTGTAGAGCTGATTCGAGAACAAAAGATTGATTTCTTGATGGCTGTCGGTGGTGGATCGGTAATTGATGGTACTAAATTTATTGCAGCAGCAGTCAATTATACAGGGGATACATGGGAGATTTTAGAAACCCATGGTACTAAAATTACTCAAGCTTTGCCTTTTGCGAGTGTACTCACCCTTCCGGCAACTGGTTCAGAAATGAATAGCGGTGGTGTAGTAACCAGAAAATCGACCCAAGCCAAATTGTCATTTAGCAGTCCCTATGTTTTTCCGCAATTTTCCGTACTAGATCCGAATAAAAGCTTTAGCTTGCCGACGCGCCAGTTGGCTAATGGCGTGGTGGATGCATTTGTTCATGTCATTGAACAGTACTTAACTTACCCTGTGAATGCACAAGTACAAGATCGTTTTGCCGAAGGTCTATTGCAAACTCTGATTGAGATTGGACCGAAAATCTTGGAAGATTCAGCAGATTATGACACGCGTGCGAATTTGATGTGGTCTGCTAGCATGGCACTGAATGGGCTGATTGGAGCTGGTGTACCACTGTCAACGGCAATTTAA"
    annotation ""
    description "iron-containing alcohol dehydrogenase [Acinetobacter];iron-containing alcohol dehydrogenase partial [Acinetobacter sp. FDAARGOS_560];iron-containing alcohol dehydrogenase [Acinetobacter baumannii]"
      lengths 1158
      lengths 1158
      lengths 1158
      lengths 1158
      lengths 1158
      lengths 1158
      lengths 1158
      lengths 1158
      lengths 1158
      lengths 1158
      lengths 1158
      lengths 1158
      lengths 1158
      lengths 1158
      lengths 1158
      lengths 1158
      lengths 1158
      lengths 1158
      lengths 1158
      lengths 891
      lengths 1158
      lengths 1158
      lengths 1158
      lengths 1092
      lengths 102
      lengths 297
      lengths 1059
      lengths 165
      lengths 1056
      lengths 354
      lengths 834
      lengths 396
      lengths 795
      longCentroidID 1158
      longCentroidID "2_0_14"
    paralog 0
    mergedDNA 1
    name "group_601"
    genomeIDs "3;25;21;19;2;5;31;24;41;22;30;12;8;18;20;39;7;0;32;27;36;37;11;13;35;10;16;15"
    geneIDs "27_0_16;21_0_45;0_0_17;30_0_84;5_0_14;41_0_14;10_0_23;3_0_16;13_0_47;30_0_83;16_0_42;8_0_14;39_0_14;12_0_93;12_0_92;37_0_14;18_0_55;10_0_22;35_0_33;7_0_15;24_0_27;32_0_14;25_0_28;15_0_23;19_0_36;20_0_23;31_0_14;22_0_15;2_0_14;13_0_48;11_0_20;11_0_21;36_0_17"
    degrees 4
  ]
  node [
    id 1058
    label "2979"
    size 23
    centroid "18_0_58;29_0_22;13_0_51;15_0_25;10_0_25"
    maxLenId 0
      members "3"
      members "25"
      members "21"
      members "19"
      members "2"
      members "5"
      members "24"
      members "22"
      members "30"
      members "12"
      members "8"
      members "29"
      members "18"
      members "20"
      members "7"
      members "0"
      members "27"
      members "11"
      members "13"
      members "35"
      members "10"
      members "16"
      members "15"
      seqIDs "0_0_19"
      seqIDs "11_0_23"
      seqIDs "19_0_38"
      seqIDs "22_0_17"
      seqIDs "20_0_25"
      seqIDs "27_0_18"
      seqIDs "29_0_22"
      seqIDs "7_0_17"
      seqIDs "8_0_16"
      seqIDs "25_0_30"
      seqIDs "30_0_86"
      seqIDs "35_0_35"
      seqIDs "21_0_43"
      seqIDs "3_0_18"
      seqIDs "18_0_58"
      seqIDs "13_0_51"
      seqIDs "2_0_16"
      seqIDs "15_0_25"
      seqIDs "12_0_95"
      seqIDs "10_0_25"
      seqIDs "16_0_40"
      seqIDs "24_0_25"
      seqIDs "5_0_16"
    hasEnd 0
    protein "MEIIEKHASFGGSQEVYCHQSTALNCSMKFSIYLPPHDKDERLPVLYWLSGLTCNEQNFITKAGAQKYAAEHKVIIVAPDTSPRGEDVPDHADYDLGQGAGFYVNATQAPWSQHFKMYDYIVEELRNLIDLNFPTNQVQSIMGHSMGGHGALVIGLKNPELYKSISAFAPIVAPSQVPWGEKAFTHYLGENETLWKSYDAIELIKNAEVHLPILVDQGTADDFLEEQLRPKLLSDICLEQEYPLTLNLREGYDHSYYFIASFIEKHIEFHSKFLAKKLS;MEIIEKHASFGGSQEVYRHQSIALNCSMKFSIYLPPHDKDERLPVLYWLSGLTCNEQNFITKAGAQKYAAEHKVIIVAPDTSPRGEDVPDHADYDLGQGAGFYVNATQAPWSQHFKMYDYIVEELRNLIDLNFPTNQVQSIMGHSMGGHGALVIGLKNPELYKSISAFAPIVAPSQVPWGKKAFTHYLGETETYGKAMMRLN;MEIIEKHASFGGSQEVYRHQSIALNCSMKFSIYLPPHDKDERLPVLYWLSGLTCNEQNFITKAGAQKYAAEHKVIIVAPDTSPRGEDVPDHADYDLGQGAGFYVNATQAPWSQHFKMYDYIVEELRNLIDLNFPTNQVQSIMGHSMGGHGALVIGLKNPELYKSISAFAPIVAPSQVPWGKKAFTHYLGETETLWKSYDAIELIKNAGSSFTYFSRSGNS;VNATQAPWSQHFKMYDYIVEELRNLIDLNFPTNQVQSIMGHSMGGHGALVIGLKNPELYKSISAFAPIVAPSQVPWGKKAFTHYLGETETLWKSYDAIELIKNAEVHLPILVDQGTADDFLEEQLRPKLLSDICLEQEYPLTLNLREGYDHSYYFIASFIEKHIEFHSKFLAK;LGKKAFTHYLGETETLWKSYDAIELIKNAEVHLPILVDQGTADDFLEEQLRPKLLSDICLEQEYPLTLNLREGYDHSYYFIASFIEKHIEFHSKFLAK"
    dna "ATGGAAATAATTGAGAAACATGCTTCTTTTGGTGGATCGCAAGAAGTGTATTGCCATCAGTCAACAGCATTAAACTGTTCAATGAAATTCTCAATATATCTGCCACCTCATGACAAAGATGAGCGGTTGCCAGTTTTATATTGGTTATCAGGGCTGACTTGCAACGAACAGAACTTTATTACTAAAGCCGGAGCACAAAAGTATGCGGCTGAACATAAAGTCATTATTGTTGCACCAGATACCAGCCCACGTGGAGAAGATGTACCAGATCATGCAGATTATGATTTAGGCCAAGGTGCAGGATTCTATGTGAATGCAACACAAGCACCCTGGTCACAGCATTTCAAAATGTATGATTATATTGTGGAAGAGCTCAGAAATCTGATTGACCTGAATTTTCCGACCAACCAAGTCCAAAGCATTATGGGGCATAGCATGGGTGGTCATGGTGCATTAGTCATTGGGTTAAAAAACCCTGAGCTGTATAAAAGTATTTCTGCTTTTGCACCAATTGTTGCACCTAGCCAAGTACCTTGGGGGGAAAAGGCTTTCACACACTACCTAGGTGAAAACGAAACTTTATGGAAAAGCTATGATGCGATTGAATTAATCAAAAACGCGGAAGTTCATTTACCTATTTTAGTCGATCAGGGAACAGCTGATGATTTTCTTGAAGAACAGTTAAGACCTAAGCTGCTTAGTGATATTTGTTTGGAACAAGAATATCCTCTTACACTTAACCTAAGAGAAGGGTATGACCATAGCTATTACTTCATTGCGAGCTTTATAGAGAAACATATAGAGTTTCACAGCAAATTCCTAGCAAAAAAACTTTCATAG;ATGGAAATAATTGAGAAACATGCTTCTTTTGGTGGATCGCAAGAAGTGTATCGCCATCAGTCAATAGCATTAAACTGTTCAATGAAATTCTCAATATATCTGCCACCTCATGACAAAGATGAGCGGTTGCCAGTTTTATATTGGTTATCAGGACTGACTTGCAACGAACAGAACTTTATTACTAAAGCCGGAGCACAAAAGTATGCGGCTGAACATAAAGTCATTATTGTTGCACCAGATACCAGCCCACGTGGAGAAGATGTACCAGATCATGCAGATTATGATTTAGGCCAAGGTGCAGGATTCTATGTGAATGCAACACAAGCACCTTGGTCACAGCATTTCAAAATGTATGATTATATTGTGGAAGAGCTCAGAAATCTGATTGACCTAAATTTTCCGACCAATCAAGTCCAAAGTATTATGGGTCATAGCATGGGTGGTCATGGTGCATTAGTAATTGGGTTAAAAAATCCTGAGCTGTATAAAAGTATTTCTGCTTTTGCACCGATTGTTGCACCTAGCCAAGTACCTTGGGGGAAAAAGGCTTTCACACATTACCTAGGTGAAACCGAAACTTATGGAAAAGCTATGATGCGATTGAATTAA;ATGGAAATAATTGAGAAACATGCTTCTTTTGGTGGGTCGCAAGAAGTGTATCGCCATCAGTCAATAGCATTAAACTGTTCAATGAAATTCTCAATATATCTGCCACCTCATGACAAAGATGAGCGGTTGCCAGTTTTATATTGGTTATCAGGACTGACTTGCAACGAACAGAACTTTATTACTAAAGCCGGAGCACAAAAGTATGCGGCTGAACATAAAGTCATTATTGTTGCACCAGATACCAGCCCACGTGGAGAAGATGTACCAGATCATGCAGATTATGATTTAGGCCAAGGCGCAGGATTCTATGTGAATGCAACACAAGCACCCTGGTCACAGCATTTCAAAATGTATGATTATATTGTGGAAGAGCTGAGAAATCTGATTGACCTGAATTTTCCGACCAATCAAGTCCAAAGCATTATGGGGCATAGCATGGGTGGTCATGGTGCATTAGTAATTGGGTTAAAAAATCCTGAGCTGTATAAAAGTATTTCTGCTTTTGCACCAATTGTTGCACCTAGCCAAGTACCTTGGGGGAAAAAGGCTTTTACACACTACCTAGGTGAAACCGAAACTTTATGGAAAAGCTATGATGCGATTGAATTAATCAAAAACGCTGGAAGTTCATTTACCTATTTTAGTCGATCAGGGAACAGCTGA;GTGAATGCAACACAAGCACCCTGGTCGCAGCATTTCAAAATGTATGATTATATTGTGGAAGAGCTCAGAAATCTGATTGACCTGAATTTTCCGACCAATCAAGTCCAAAGTATTATGGGTCATAGCATGGGTGGTCATGGTGCATTAGTAATTGGATTAAAAAATCCTGAGCTGTATAAAAGTATTTCTGCTTTTGCACCAATTGTTGCACCTAGCCAAGTACCTTGGGGGAAAAAGGCTTTTACACACTACCTAGGTGAAACCGAAACTTTATGGAAAAGCTATGATGCGATTGAATTAATCAAAAACGCTGAAGTTCATTTACCTATTTTAGTCGATCAAGGAACAGCTGATGATTTTCTTGAAGAACAGTTAAGGCCTAAGCTTCTTAGTGATATTTGTTTGGAACAAGAATATCCTCTTACACTTAACCTAAGAGAAGGGTATGACCATAGCTATTACTTCATTGCGAGCTTTATAGAGAAACATATAGAGTTTCACAGCAAATTCCTAGCTAAATAA;TTGGGGAAAAAGGCTTTTACACACTACCTAGGTGAAACCGAAACTTTATGGAAAAGCTATGATGCGATTGAATTAATCAAAAACGCTGAAGTTCATTTACCTATTTTAGTCGATCAAGGAACAGCTGATGATTTTCTTGAAGAACAGTTAAGGCCTAAGCTTCTTAGTGATATTTGTTTGGAACAAGAATATCCTCTTACACTTAACCTAAGAGAAGGGTATGACCATAGCTATTACTTCATTGCGAGCTTTATAGAGAAACATATAGAGTTTCACAGCAAATTCCTAGCTAAATAA"
    annotation ""
    description "S-formylglutathione hydrolase [Acinetobacter calcoaceticus/baumannii complex];prolyl oligopeptidase family serine peptidase partial [Acinetobacter nosocomialis]"
      lengths 840
      lengths 840
      lengths 840
      lengths 840
      lengths 840
      lengths 840
      lengths 840
      lengths 840
      lengths 840
      lengths 840
      lengths 840
      lengths 840
      lengths 840
      lengths 840
      lengths 840
      lengths 840
      lengths 840
      lengths 840
      lengths 840
      lengths 609
      lengths 663
      lengths 522
      lengths 297
      longCentroidID 840
      longCentroidID "18_0_58"
    paralog 0
    mergedDNA 1
    name "group_602"
    genomeIDs "3;25;21;19;2;5;24;22;30;12;8;29;18;20;7;0;27;11;13;35;10;16;15"
    geneIDs "0_0_19;11_0_23;19_0_38;22_0_17;20_0_25;27_0_18;29_0_22;7_0_17;8_0_16;25_0_30;30_0_86;35_0_35;21_0_43;3_0_18;18_0_58;13_0_51;2_0_16;15_0_25;12_0_95;10_0_25;16_0_40;24_0_25;5_0_16"
    degrees 5
  ]
  node [
    id 1059
    label "2980"
    size 11
    centroid "0_0_32;6_0_50"
    maxLenId 1
      members "25"
      members "6"
      members "0"
      members "26"
      members "36"
      members "34"
      members "30"
      members "35"
      members "40"
      members "9"
      members "18"
      seqIDs "36_0_33"
      seqIDs "26_0_95"
      seqIDs "40_0_65"
      seqIDs "9_0_142"
      seqIDs "18_0_69"
      seqIDs "0_0_32"
      seqIDs "6_0_50"
      seqIDs "25_0_37"
      seqIDs "35_0_43"
      seqIDs "34_0_45"
      seqIDs "30_0_98"
    hasEnd 0
    protein "MAIKLRKWDSAEHLKTEEDMQAYLQACIDESNGDAAFIAKALGNIAKAKGMAQLSRDTGLGRESLYKALSGDVNPSFDTVIKVVKALNLRLAI;MAIKLRKWDSAEHLKTEDDMQAYLQACIEESNGDAAFIAKALGNIAKAKGMAQLSRDTGLGRESLYKALSGDVNPSFDTVIKVVKALNLRLAI"
    dna "ATGGCTATCAAACTTCGTAAATGGGATAGTGCTGAGCATCTTAAAACAGAAGAAGATATGCAAGCTTACCTACAAGCCTGTATCGATGAATCTAATGGTGATGCTGCATTCATTGCTAAAGCTTTAGGTAACATTGCTAAAGCTAAAGGAATGGCTCAATTATCACGAGATACAGGTCTAGGCCGAGAAAGTCTTTACAAAGCACTTTCTGGTGATGTTAACCCTAGTTTTGATACTGTGATTAAAGTTGTAAAAGCACTGAATTTACGCTTAGCAATTTAA;ATGGCTATTAAACTTCGCAAATGGGACAGTGCTGAGCATCTTAAAACAGAGGATGATATGCAGGCTTACTTACAAGCATGTATTGAAGAATCTAATGGCGATGCCGCATTCATTGCAAAGGCTTTAGGTAACATTGCAAAAGCTAAAGGAATGGCTCAATTATCACGAGATACAGGCTTAGGCCGAGAAAGTCTTTATAAAGCACTTTCTGGTGATGTTAACCCTAGTTTTGATACTGTGATTAAAGTTGTAAAAGCACTGAATTTACGCTTAGCAATTTAA"
    annotation ""
    description "putative addiction module antidote protein [Acinetobacter]"
      lengths 282
      lengths 282
      lengths 282
      lengths 282
      lengths 282
      lengths 282
      lengths 282
      lengths 282
      lengths 282
      lengths 282
      lengths 282
      longCentroidID 282
      longCentroidID "6_0_50"
    paralog 0
    mergedDNA 0
    name "group_603"
    genomeIDs "25;6;0;26;36;34;30;35;40;9;18"
    geneIDs "36_0_33;26_0_95;40_0_65;9_0_142;18_0_69;0_0_32;6_0_50;25_0_37;35_0_43;34_0_45;30_0_98"
    degrees 7
  ]
  node [
    id 1060
    label "2984"
    size 7
    centroid "0_0_54;12_0_129;25_0_49"
    maxLenId 2
      members "25"
      members "0"
      members "12"
      members "30"
      members "36"
      members "35"
      members "20"
      seqIDs "20_0_49"
      seqIDs "36_0_57"
      seqIDs "35_0_62"
      seqIDs "30_0_113"
      seqIDs "25_0_49"
      seqIDs "0_0_54"
      seqIDs "12_0_129"
    hasEnd 0
    protein "MIEAEKQGDTAGEIYKAYLSRAQYPLWVQDSLRTMIGLVSKLQPNIVIESTLLQELIANATNDGFGLKQLFIRICLELLVFGRCGLLVDVDSNGVPYFALYEALSIINWKENSIGGRKDLKLLVLVEQFDNSEDEFGHNRIIS;MIEAEKQGDTAGEIYKAYLSRAQYPLWVQDSLRTMIGLVSKLPPNIVIESTLLQEFIANATNDGFGLKQLFIRICLELLVFGRCGLLVDVDSNGVPYFALYDALSIINWKENSIGGRKDLKLLVLVEQFDNSEDEFGHNRIIS;MAVTDKHPQYIAAQKSWLVMRDAVAGEEQIKHAQTKYLAKSTGMIEAEKQGDTTGEIYKAYLSRAQYPLWVQDSLRTMIGLFSKLEPNIVIESSLLKGLIENATNDGFGLKQLFIRICLELLVFGRCGLLVDVDSNGVPYFALYEALSIINWKENSIGGRKDLKLLVLVEQFDNSEDEFGHNRIIS"
    dna "ATGATTGAAGCAGAAAAGCAGGGTGATACTGCCGGAGAGATCTATAAAGCTTATCTAAGCCGTGCTCAGTATCCATTATGGGTTCAAGATTCGCTACGTACGATGATTGGTTTGGTTTCTAAGCTACAGCCAAATATTGTGATCGAAAGTACTTTGCTTCAAGAACTTATCGCTAATGCAACTAATGATGGATTTGGCCTTAAACAGCTCTTCATTAGAATTTGTCTTGAACTTCTAGTATTTGGTCGTTGTGGTTTGCTAGTGGATGTTGATTCCAATGGGGTTCCTTACTTTGCGCTTTATGAGGCGCTTTCAATCATTAACTGGAAGGAAAACAGCATTGGTGGGCGAAAAGATTTAAAGCTTTTGGTGCTCGTGGAGCAATTTGATAATAGTGAAGATGAATTTGGCCATAACAGGATTATTAGCTAA;ATGATTGAAGCAGAAAAGCAGGGTGATACTGCCGGAGAGATCTATAAAGCTTATCTAAGCCGTGCTCAGTATCCATTATGGGTTCAAGATTCGCTACGTACGATGATTGGTTTGGTTTCTAAGCTACCGCCAAATATTGTGATCGAAAGTACTTTGCTTCAAGAATTTATCGCTAATGCAACTAATGATGGATTTGGCCTTAAACAGCTCTTCATTAGAATTTGTCTTGAACTTCTGGTATTTGGTCGTTGTGGTTTGCTAGTGGATGTTGATTCCAATGGGGTTCCTTACTTTGCGCTTTATGACGCGCTTTCAATCATTAACTGGAAGGAAAACAGCATTGGTGGGCGAAAAGATTTAAAGCTTTTGGTGCTCGTGGAGCAATTTGATAATAGTGAAGATGAATTTGGCCATAACAGGATTATTAGCTAA;ATGGCAGTTACTGATAAACATCCGCAGTATATTGCTGCACAAAAAAGCTGGTTGGTTATGCGTGACGCCGTAGCAGGTGAAGAGCAAATTAAACATGCACAAACTAAATACCTAGCTAAATCGACCGGAATGATTGAGGCTGAAAAGCAAGGAGATACGACTGGAGAGATTTATAAAGCCTATCTAAGTCGCGCTCAGTATCCATTATGGGTTCAGGATTCATTACGCACGATGATTGGTTTATTTTCAAAGCTGGAACCTAACATCGTAATTGAGAGTTCTCTGTTAAAGGGTTTAATAGAGAATGCAACCAATGATGGATTTGGCCTTAAACAGCTCTTCATTAGAATTTGTCTTGAACTTCTAGTATTTGGTCGTTGTGGTTTGCTAGTGGATGTTGATTCCAATGGGGTTCCTTACTTTGCGCTTTATGAGGCGCTTTCAATCATTAACTGGAAGGAAAACAGCATTGGTGGGCGAAAAGATTTAAAGCTTTTGGTGCTCGTGGAGCAATTTGATAATAGTGAAGATGAATTTGGCCATAACAGGATTATTAGCTAA"
    annotation ""
    description "hypothetical protein"
      lengths 432
      lengths 432
      lengths 432
      lengths 432
      lengths 561
      lengths 561
      lengths 561
      longCentroidID 561
      longCentroidID "25_0_49"
    paralog 0
    mergedDNA 1
    name "group_607"
    genomeIDs "25;0;12;30;36;35;20"
    geneIDs "20_0_49;36_0_57;35_0_62;30_0_113;25_0_49;0_0_54;12_0_129"
    degrees 3
  ]
  node [
    id 1061
    label "2986"
    size 24
    centroid "2_0_32;30_0_105;18_0_21;25_0_43;0_0_46;16_0_70"
    maxLenId 4
      members "25"
      members "21"
      members "2"
      members "5"
      members "31"
      members "24"
      members "41"
      members "22"
      members "30"
      members "12"
      members "8"
      members "18"
      members "20"
      members "39"
      members "7"
      members "0"
      members "32"
      members "36"
      members "37"
      members "11"
      members "35"
      members "10"
      members "16"
      members "15"
      seqIDs "18_0_21"
      seqIDs "35_0_55"
      seqIDs "10_0_58"
      seqIDs "20_0_39"
      seqIDs "25_0_43"
      seqIDs "12_refound_86"
      seqIDs "39_0_37"
      seqIDs "21_0_111"
      seqIDs "5_0_29"
      seqIDs "37_0_37"
      seqIDs "32_0_37"
      seqIDs "31_0_37"
      seqIDs "41_0_38"
      seqIDs "7_0_39"
      seqIDs "0_0_46"
      seqIDs "30_0_105"
      seqIDs "16_0_70"
      seqIDs "36_0_47"
      seqIDs "8_0_26"
      seqIDs "15_0_56"
      seqIDs "11_0_53"
      seqIDs "2_0_32"
      seqIDs "24_0_12"
      seqIDs "22_0_39"
    hasEnd 0
    protein "MHSFSVKDLDQLIETNLKDGNKYSKLLIEYKLFSDLMYDSIFYTEVSNSALSTTKRKYKQLKIKITTHQYQLHFE;MYSFSVKDLDQLIETNLKDGNKYSKLLIGYKLFSDLMNDPIFYTEVSNSALSATKRKYKQLKIKITTHQY;MVPVQKHSIEANIYSFSVKDLDQLIETNLKDGNKYSKLLIGYKLFSDLMNDPIFYTEVSNSALSATKRKYKQLKIKITTHQYQLHLE;MVPVQKHSIEANMYSFSVKDLDQLIETNLKDGNKYSKLLIGYKLFSDLMNDPIFYTEVSNSALSATKRKYKQLKIKITTHQY;MVSVQKHSIEANMYSFSVKDLDQLIETNLKDGNKYSKLLIGYKLFSDLMNDPIFYTEVSNSALSATKRKYKQLKIKITTHQYQLHFE;MYSFSVKDLDQLIETNLKDGKKYSKLLIGYKLFSDLMNDPIFYTEVSNSALSATKRKYKQLKIKITTHQYQLHFE;WCPFRNTLSRLICIVFL*KDLDQLIETNLKEGNKYSKLLIGYKLFSDLMNDPIFYTEVSNSALSATKRKYKQLKIKITTHQYQLHFE*X"
    dna "ATGCATAGTTTTTCTGTAAAAGATTTAGATCAATTAATTGAAACGAATCTCAAAGATGGGAATAAATACAGTAAATTATTGATTGAATATAAATTATTTTCTGATTTGATGTATGATTCTATATTTTATACAGAAGTGTCTAATTCAGCTCTGAGCACTACGAAAAGAAAATATAAGCAACTAAAAATTAAAATCACCACACATCAATATCAGCTTCATTTTGAATAA;ATGTATAGTTTTTCTGTAAAAGATTTAGATCAATTAATTGAAACGAATCTCAAAGATGGGAATAAATACAGTAAATTATTGATTGGATATAAATTATTTTCTGATTTGATGAATGATCCTATATTTTATACAGAAGTGTCTAATTCAGCTTTGAGCGCTACGAAAAGAAAATATAAGCAACTAAAAATTAAAATCACCACACATCAATATTAG;ATGGTGCCCGTTCAGAAACACTCTATCGAGGCCAATATATATAGTTTTTCTGTAAAAGATTTAGATCAATTAATTGAAACGAATCTCAAAGATGGGAATAAATACAGTAAATTATTGATTGGATATAAATTATTTTCTGATTTGATGAATGATCCTATATTTTATACAGAAGTGTCTAATTCAGCTCTGAGCGCTACGAAAAGAAAATATAAGCAACTAAAAATTAAAATCACCACACATCAATATCAGCTTCATTTGGAATAA;ATGGTGCCCGTTCAGAAACACTCTATCGAGGCTAATATGTATAGTTTTTCTGTAAAAGATTTAGATCAATTAATTGAAACGAATCTCAAAGATGGGAATAAATACAGTAAATTATTGATTGGATATAAATTATTTTCTGATTTGATGAATGATCCTATATTTTATACAGAAGTGTCTAATTCAGCTCTGAGCGCTACGAAAAGAAAATATAAGCAACTAAAAATTAAAATCACCACACATCAATATTAG;ATGGTGTCCGTTCAGAAACACTCTATCGAGGCTAATATGTATAGTTTTTCTGTAAAAGATTTAGATCAATTAATTGAAACGAATCTCAAAGATGGGAATAAATACAGTAAATTATTGATTGGATATAAATTATTTTCTGATTTGATGAATGATCCTATATTTTATACAGAAGTGTCTAATTCAGCTCTGAGCGCTACGAAAAGAAAATATAAGCAACTAAAAATTAAAATCACCACACATCAATATCAGCTTCATTTTGAATAA;ATGTATAGTTTTTCTGTAAAAGATTTAGATCAATTAATTGAAACGAATCTCAAAGATGGGAAGAAATACAGTAAATTATTGATTGGATATAAATTATTTTCTGATTTGATGAATGATCCTATATTTTATACAGAAGTGTCTAATTCAGCTCTGAGCGCTACGAAAAGAAAATATAAGCAACTAAAAATTAAAATCACCACACATCAATATCAGCTTCATTTTGAATAA;ATGGTGCCCGTTCAGAAACACTCTATCGAGGCTAATATGTATAGTTTTTCTGTAAAAAGATTTAGATCAATTAATTGAAACGAATCTCAAAGAGGGGAATAAATACAGTAAATTATTGATTGGATATAAATTATTTTCTGATTTGATGAATGATCCTATATTTTATACAGAAGTGTCTAATTCAGCTCTGAGCGCTACGAAAAGAAAATATAAGCAACTAAAAATTAAAATCACCACACATCAATATCAGCTTCATTTTGAATAA"
    annotation ""
    description "hypothetical protein [Acinetobacter];hypothetical protein [Acinetobacter calcoaceticus/baumannii complex]"
      lengths 228
      lengths 228
      lengths 228
      lengths 228
      lengths 228
      lengths 228
      lengths 228
      lengths 228
      lengths 228
      lengths 228
      lengths 228
      lengths 228
      lengths 228
      lengths 228
      lengths 213
      lengths 264
      lengths 249
      lengths 249
      lengths 264
      lengths 264
      lengths 264
      lengths 228
      lengths 228
      longCentroidID 264
      longCentroidID "18_0_21"
    paralog 0
    mergedDNA 1
    name "group_608"
    genomeIDs "25;21;2;5;31;24;41;22;30;12;8;18;20;39;7;0;32;36;37;11;35;10;16;15"
    geneIDs "18_0_21;35_0_55;10_0_58;20_0_39;25_0_43;12_refound_86;39_0_37;21_0_111;5_0_29;37_0_37;32_0_37;31_0_37;41_0_38;7_0_39;0_0_46;30_0_105;16_0_70;36_0_47;8_0_26;15_0_56;11_0_53;2_0_32;24_0_12;22_0_39"
    degrees 10
  ]
  node [
    id 1062
    label "2990"
    size 5
    centroid "10_0_29;16_0_38"
    maxLenId 1
      members "21"
      members "19"
      members "10"
      members "29"
      members "16"
      seqIDs "29_0_20"
      seqIDs "19_0_40"
      seqIDs "10_0_29"
      seqIDs "21_0_41"
      seqIDs "16_0_38"
    hasEnd 0
    protein "VECGAILQQICSVRGAINGLMNEMLEVHLKDTLVSGETTEQQRKEELAEIAKILKSYLK;MPNQIEDKKKILLRVRKIKGQTQAIEKALEDNVECVAILQQICSVRGAINGLMNEMLEVHLKDTLVSGETTEQQRKEELAEIAKILKSYLK"
    dna "GTGGAATGTGGTGCAATTCTGCAACAAATATGCTCTGTGCGCGGTGCTATTAATGGTTTAATGAATGAAATGTTGGAGGTTCATTTAAAGGACACTTTAGTATCAGGTGAAACCACAGAACAACAACGAAAAGAAGAATTGGCTGAAATCGCCAAGATTTTAAAATCATATTTAAAATAG;ATGCCTAATCAGATTGAAGACAAAAAAAAGATTCTTCTACGTGTCAGAAAGATCAAAGGTCAGACGCAAGCGATTGAAAAAGCGTTAGAAGACAATGTGGAATGTGTTGCAATTCTGCAACAAATATGCTCTGTGCGTGGTGCTATTAATGGTTTAATGAATGAGATGTTAGAGGTTCATTTAAAGGACACATTAGTATCAGGTGAAACCACAGAACAACAACGAAAAGAAGAATTGGCTGAAATCGCCAAGATTCTAAAATCATATTTAAAATAG"
    annotation ""
    description "metal/formaldehyde-sensitive transcriptional repressor [Acinetobacter soli];metal/formaldehyde-sensitive transcriptional repressor [Acinetobacter]"
      lengths 180
      lengths 180
      lengths 180
      lengths 180
      lengths 276
      lengths 276
      lengths 276
      longCentroidID 276
      longCentroidID "16_0_38"
    paralog 0
    mergedDNA 0
    name "group_612"
    genomeIDs "21;19;10;29;16"
    geneIDs "29_0_20;19_0_40;10_0_29;21_0_41;16_0_38"
    degrees 7
  ]
  node [
    id 1063
    label "2991"
    size 2
    centroid "16_0_56;35_0_78"
    maxLenId 0
      members "16"
      members "35"
      seqIDs "35_0_78"
      seqIDs "16_0_56"
    hasEnd 0
    protein "MVDFIHNNKELYGVEAICRILPIAPSTYYRTLDLCDEKHCFAREHRAKRDLHDLHHAEEIKRIWKESSGRYGVRKVWQKLKREGYIIASCTVARLMKKLGIQGVWRGKNKQTTRSRDDQKRADDLVKRNFTADHPDPCEAVLLRSVTLRIFKLIQAGSIPPLLLMCSHEQLLAGKYLHE;MVDFIHNNKELYGVEAICRILPIAPSTYYRTLDLCENPEHRAKRDLHDLHHAEEIKRIWKESSGRYGVRKVWQKLKREGYIIARCTVARLMKKLGIQGVWRGKNKQTTRSRDDQKRADDLVKRNFTADHPDPCEAVLLRSVTLRIFKLIQAGSIPPLLLMCSHEQLLAGKYLHE"
    dna "ATGGTGGATTTTATCCATAATAATAAAGAGCTGTACGGAGTCGAGGCGATTTGTAGAATTTTACCGATCGCACCCTCAACCTATTACCGGACTCTAGATCTCTGCGATGAGAAGCATTGCTTCGCAAGGGAACATCGAGCAAAGCGAGATTTACATGACTTGCATCATGCTGAGGAGATTAAACGAATTTGGAAGGAAAGTTCAGGTCGGTATGGTGTACGTAAAGTCTGGCAAAAACTGAAACGTGAAGGCTATATTATTGCAAGCTGTACTGTTGCTCGATTAATGAAAAAGCTAGGTATACAAGGTGTTTGGCGAGGTAAGAACAAACAAACCACCCGTAGCCGAGATGACCAAAAACGAGCAGATGATTTAGTGAAACGTAATTTTACTGCTGATCATCCTGACCCTTGCGAAGCAGTGCTTCTCAGGTCAGTGACTTTACGTATATTCAAACTCATTCAGGCTGGGTCTATACCGCCTTTATTATTGATGTGTTCTCACGAGCAATTGTTGGCTGGAAAGTATCTACACGAATGA;ATGGTGGATTTTATCCATAATAATAAAGAGCTGTACGGAGTCGAGGCGATTTGTAGAATTTTACCGATCGCACCCTCAACCTATTACCGGACTCTAGATCTCTGCGAAAATCCAGAACATCGAGCAAAGCGAGATTTACATGACTTGCATCATGCTGAGGAGATTAAACGAATTTGGAAGGAAAGTTCAGGTCGGTATGGTGTACGTAAAGTCTGGCAAAAACTGAAACGTGAAGGCTATATTATTGCACGCTGTACTGTTGCTCGATTAATGAAAAAGCTAGGTATACAAGGTGTTTGGCGAGGTAAGAACAAACAAACCACCCGTAGCCGAGATGACCAAAAACGAGCAGATGATTTAGTGAAACGTAATTTTACTGCTGATCATCCTGACCCTTGCGAAGCAGTGCTTCTCAGGTCAGTGACTTTACGTATATTCAAACTCATTCAGGCTGGGTCTATACCGCCTTTATTATTGATGTGTTCTCACGAGCAATTGTTGGCTGGAAAGTATCTACACGAATGA"
    annotation ""
    description "hypothetical protein"
      lengths 540
      lengths 525
      longCentroidID 540
      longCentroidID "16_0_56"
    paralog 0
    mergedDNA 0
    name "group_613"
    genomeIDs "16;35"
    geneIDs "35_0_78;16_0_56"
    degrees 3
  ]
  node [
    id 1064
    label "2992"
    size 5
    centroid "6_0_12;40_0_10;40_0_9"
    maxLenId 0
      members "6"
      members "42"
      members "40"
      members "9"
      members "34"
      seqIDs "34_0_12"
      seqIDs "6_0_12"
      seqIDs "40_0_9"
      seqIDs "42_0_12"
      seqIDs "9_0_107"
      seqIDs "40_0_10"
    hasEnd 0
    protein "MQKIKELIKPQLDDLFVDIHKMVKKSLDRQPSPPEVLTKEMQQKLDQQIAEKWHDIKDSVDCLSQKLSRDEQSKLMQFTEDEFNKRRKQFNQNVDKKSYRIKLNPHTKRIVLPRKIESTESRLEQGHLHIHVLKELRQYWQDSFEYWNEPKYLWGNLCLSFIYISGCADEQHLIAIQKQLQEAIELGTDLNCFRLYHSDYKKITNPLLLHYRVENSQYGNDVEQGKLYQWKHVFFNPYAQFILQYLKKLKATQKEFCLQHSVEDCILESLSKIGRKKSLGDLQYQIKRRGFRAFNDVQMVLEFNPNLSIDIFLSNVLQQEINTVALRPSEFRLLWNNDYNQVTEPDNRPIHFEQEQLLPEVPTVQSKLQTIPYELMLFGQKKRKGQKVERLDKKRNKEERTLRFWQETRRVLEEKIVDANTEEKSLIDAQLRLIHWLMHLKKRGLQLSTIESYLGSFGKEFIFEIWLNKLDLKQQSIDDYEDLYRQLLKYSSERDEKAVQRDSVKGKTSRKMHQSAEYRFGRLKDFHQFCIENYDAPGVLVLQNSSFKHLQICNARLVSPLLFGKLLEKLENLSQEPTASEWVDHLSCLKLMYLLSYRTGLRLNEVRCLKIQDIICPELLYKEKENTVFNNITLHIQDNSYRRLKTRSANRQIPLKIALSEHEFLVVQRYIQHRYEQYLVNQQDDQLFSVNHRVLTDQCISKITVDLFSQILGMHHGFSFHTLRHSAANYLAITLLGSKEMIKTYTDCPWVKAKKMRDLLFGMKARAQEEIIQHKWQVLASWMGHSSIEQTASNYLHVLDLLAVDRIYNSPCIISKKVLEQCFGPVKSSTEYINLNRYTQQQKWFDSYHQQTQPFTMVGQQEKKFSIENSTLTPYQRLINFRDARSKDPQAQVWLQRCQLMCTKWMSPQKFNLKVENIEGEIIDEGWFEDLHNKARKLSRSNERNTFLDLYDQEENRPDIYQRKNKIDALKILLHFGKLRKNFLHFVCRDQDDEQRIRSFIAGMKPILGEELNLGIQNYPVNMNAPERRVQFSFQRIDSNKNVTVLVLFNLMLKIMQEDELWIK;MQFTEDEFNKRRKQFNQNVDKKSYRIKLNPHTKRIVLPRKIESTESRLEQGHLHIHVLKELRQYWQDSFEYWNEPKYLWGNLCLSFIYISGCADEQHLIAIQKQLQEAIELGTDLNCFRLYHSDYKKITNPLLLHYRVENSQYGNDVEQGKLYQWKHVFFNPYAQFILQYLKKLKATQKEFCLQHSVEDCILESLSKIGRKKSLGDLQYQIKRRGFRAFNDVQMVLEFNPNLSIDIFLSNVLQQEINTVALRPSEFRLLWNNDYNQVTEPDNRPIHFEQEQLLPEVPTVQSKLQTIPYELMLFGQKKRKGQKVERLDKKRNKEERTLRFWQETRRVLEEKIVDANTEEKSLIDAQLRLIHWLMHLKKRGLQLSTIESYLGSFGKEFIFEIWLNKLDLKQQSIDDYEDLYRQLLKYSSERDEKAVQRDSVKGKTSRKMHQSAEYRFGRLKDFHQFCIENYDAPGVLVLQNSSFKHLQICNARLVSPLLFGKLLEKLENLSQEPTASEWVDHLSCLKLMYLLSYRTGLRLNEVRCLKIQDIICPELLYKEKENTVFNNITLHIQDNSYRRLKTRSANRQIPLKIALSEHEFLVVQRYIQHRYEQYLVNQQDDQLFSVNHRVLTDQCISKITVDLFSQILGMHHGFSFHTLRHSAANYLAITLLGSKEMIKTYTDCPWVKAKKMRDLLFGMKARAQEEIIQHKWQVLASWMGHSSIEQTASNYLHVLDLLAVDRIYNSPCIISKKVLEQCFGPVKSSTEYINLNRYTQQQKWFDSYHQQTQPFTMVGQQEKKFSIENSTLTPYQRLINFRDARSKDPQAQVWLQRCQLMCTKWMSPQKFNLKVENIEGEIIDEGWFEDLHNKARKLSRSNERNTFLDLYDQEENRPDIYQRKNKIDALKILLHFGKLRKNFLHFVCRDQDDEQRIRSFIAGMKPILGEELNLGIQNYPVNMNAPERRVQFSFQRIDSNKNVTVLVLFNLMLKIMQEDELWIK;MQKIKELIKPQLDDLFVDIHKMVKKSLDRQPSPPEVLTKEMQQKLDQQIAEKWHDIKDSVDCLSQKLSRDEQSKLMQFTKTDAIY"
    dna "ATGCAAAAAATCAAAGAACTAATAAAACCACAACTAGATGATCTATTTGTTGATATTCATAAAATGGTGAAAAAGTCGCTAGATAGACAGCCTTCTCCACCTGAAGTATTGACGAAAGAAATGCAGCAAAAACTTGATCAGCAGATCGCTGAAAAATGGCATGACATTAAAGATAGTGTTGATTGTTTGAGTCAAAAGTTGAGCCGAGACGAACAATCAAAACTGATGCAATTTACTGAAGATGAATTTAATAAAAGAAGGAAGCAATTCAACCAGAATGTAGATAAAAAATCATACAGAATTAAGCTAAATCCACATACTAAACGGATCGTACTGCCTAGAAAAATTGAGAGTACAGAGTCACGGTTAGAACAGGGGCATCTACATATCCATGTACTTAAGGAATTAAGGCAGTATTGGCAAGATTCATTTGAATATTGGAATGAACCAAAGTACTTATGGGGAAATTTATGCTTAAGTTTTATATATATTTCAGGCTGTGCAGATGAACAGCATTTGATTGCTATTCAGAAGCAATTGCAGGAGGCCATTGAGCTTGGTACAGATCTGAATTGTTTTCGGTTATACCATTCGGACTACAAAAAAATCACTAATCCATTGTTACTACATTATCGTGTTGAAAACTCTCAATATGGCAACGATGTAGAACAGGGAAAGTTGTACCAATGGAAACATGTTTTTTTTAACCCATATGCGCAGTTCATTTTGCAATATTTAAAAAAGTTGAAAGCTACTCAGAAAGAATTTTGTCTGCAACATTCAGTTGAAGATTGTATTTTAGAAAGCTTGAGTAAGATAGGCAGGAAAAAAAGTCTTGGGGATCTGCAATATCAAATTAAACGCCGTGGATTTCGTGCATTTAATGATGTGCAAATGGTACTCGAATTTAATCCAAACCTCAGCATAGATATATTTTTGAGTAATGTGCTTCAGCAAGAGATTAATACTGTTGCTTTAAGGCCATCCGAATTTAGATTGCTGTGGAATAATGATTACAATCAAGTCACAGAACCAGATAATCGCCCTATTCATTTTGAACAAGAGCAGTTACTTCCTGAAGTTCCGACTGTTCAAAGCAAATTACAAACGATTCCGTATGAGTTGATGTTGTTTGGTCAAAAGAAACGTAAAGGTCAAAAAGTTGAGCGTTTAGATAAAAAGAGGAATAAAGAAGAACGCACGCTACGTTTTTGGCAAGAAACTAGAAGGGTGTTAGAGGAGAAGATAGTTGATGCTAATACGGAGGAAAAGTCTTTAATTGATGCTCAACTACGCTTAATTCACTGGTTAATGCATTTAAAAAAACGAGGGCTTCAATTATCAACTATTGAAAGCTACTTAGGATCGTTTGGCAAAGAATTTATATTTGAGATTTGGCTCAATAAATTAGATTTAAAGCAACAATCCATAGATGACTATGAGGATTTATATCGGCAGCTATTGAAATACAGCAGTGAACGTGATGAAAAAGCAGTTCAACGAGATTCGGTGAAAGGAAAAACCTCTCGTAAGATGCACCAAAGCGCAGAATACCGTTTTGGTCGCCTAAAAGATTTTCATCAATTCTGTATAGAGAATTATGATGCTCCAGGGGTATTGGTGTTACAGAATTCAAGTTTTAAGCATTTACAAATTTGCAATGCACGGCTAGTGAGTCCTTTGCTATTTGGCAAATTATTGGAAAAACTAGAAAATTTAAGTCAAGAGCCAACGGCATCAGAGTGGGTCGATCATCTGAGTTGTTTAAAGCTGATGTATTTACTAAGTTATAGAACTGGACTTCGATTAAATGAAGTTCGTTGTCTTAAAATACAAGATATTATTTGCCCAGAGCTACTTTATAAAGAAAAAGAAAATACAGTTTTTAATAATATCACGCTTCATATCCAAGACAATTCATATCGCCGTCTGAAAACGCGAAGTGCGAATCGTCAAATACCATTGAAAATTGCATTGTCAGAACATGAGTTTTTAGTAGTACAACGTTACATACAACATCGTTATGAGCAATATTTGGTTAATCAGCAGGATGATCAACTTTTTAGTGTGAATCATCGTGTATTAACTGATCAATGTATCAGCAAAATTACAGTAGATTTGTTTAGTCAAATATTAGGTATGCATCATGGCTTTAGTTTTCATACATTACGCCACAGTGCTGCTAACTATCTAGCAATAACTTTGCTCGGTTCAAAAGAAATGATCAAGACCTACACAGATTGTCCTTGGGTAAAAGCAAAAAAGATGAGGGATTTATTGTTTGGTATGAAAGCACGTGCTCAAGAAGAGATTATTCAACATAAATGGCAGGTGCTCGCCTCTTGGATGGGGCATAGCAGTATTGAGCAAACGGCTTCAAATTACCTTCATGTTTTGGATTTATTAGCAGTCGATCGAATTTATAATTCGCCGTGTATCATTTCAAAAAAAGTATTAGAACAGTGTTTTGGTCCAGTGAAGTCAAGTACAGAGTACATAAACTTAAATCGTTATACTCAGCAGCAGAAATGGTTTGATTCTTATCATCAGCAAACACAGCCATTCACAATGGTTGGCCAACAAGAGAAGAAGTTTAGTATCGAGAATAGTACTCTGACACCTTATCAACGTTTGATAAATTTTAGAGATGCCCGTAGCAAAGATCCCCAAGCTCAAGTATGGCTGCAGCGATGTCAATTGATGTGCACTAAATGGATGAGCCCCCAAAAATTTAACTTAAAAGTTGAAAATATTGAGGGAGAGATTATAGATGAAGGTTGGTTTGAGGATCTTCACAATAAAGCCAGGAAATTGTCTCGTTCTAATGAACGCAATACCTTCCTTGATTTGTACGATCAAGAAGAGAATAGGCCTGACATATATCAAAGAAAGAACAAGATTGATGCTCTAAAAATATTATTACACTTTGGTAAGTTACGTAAGAATTTTTTGCATTTTGTATGTCGAGATCAAGACGATGAGCAACGAATTAGAAGTTTTATTGCTGGAATGAAGCCAATATTAGGAGAAGAGCTAAATTTAGGTATACAAAATTATCCAGTTAATATGAATGCACCTGAGCGAAGAGTTCAATTCAGTTTTCAAAGAATAGACTCTAATAAAAATGTGACAGTTCTGGTTTTATTTAATCTAATGTTAAAAATCATGCAGGAAGATGAGCTTTGGATTAAATAG;ATGCAATTTACTGAAGATGAATTTAATAAAAGAAGGAAGCAATTCAACCAGAATGTAGATAAAAAATCATACAGAATTAAGCTAAATCCACATACTAAACGGATCGTACTGCCTAGAAAAATTGAGAGTACAGAGTCACGGTTAGAACAGGGGCATCTACATATCCATGTACTTAAGGAATTAAGGCAGTATTGGCAAGATTCATTTGAATATTGGAATGAACCAAAGTACTTATGGGGAAATTTATGCTTAAGTTTTATATATATTTCAGGCTGTGCAGATGAACAGCATTTGATTGCTATTCAGAAGCAATTGCAGGAGGCCATTGAGCTTGGTACAGATCTGAATTGTTTTCGGTTATACCATTCGGACTACAAAAAAATCACTAATCCATTGTTACTACATTATCGTGTTGAAAACTCTCAATATGGCAACGATGTAGAACAGGGAAAGTTGTACCAATGGAAACATGTTTTTTTTAACCCATATGCGCAGTTCATTTTGCAATATTTAAAAAAGTTGAAAGCTACTCAGAAAGAATTTTGTCTGCAACATTCAGTTGAAGATTGTATTTTAGAAAGCTTGAGTAAGATAGGCAGGAAAAAAAGTCTTGGGGATCTGCAATATCAAATTAAACGCCGTGGATTTCGTGCATTTAATGATGTGCAAATGGTACTCGAATTTAATCCAAACCTCAGCATAGATATATTTTTGAGTAATGTGCTTCAGCAAGAGATTAATACTGTTGCTTTAAGGCCATCCGAATTTAGATTGCTGTGGAATAATGATTACAATCAAGTCACAGAACCAGATAATCGCCCTATTCATTTTGAACAAGAGCAGTTACTTCCTGAAGTTCCGACTGTTCAAAGCAAATTACAAACGATTCCGTATGAGTTGATGTTGTTTGGTCAAAAGAAACGTAAAGGTCAAAAAGTTGAGCGTTTAGATAAAAAGAGGAATAAAGAAGAACGCACGCTACGTTTTTGGCAAGAAACTAGAAGGGTGTTAGAGGAGAAGATAGTTGATGCTAATACGGAGGAAAAGTCTTTAATTGATGCTCAACTACGCTTAATTCACTGGTTAATGCATTTAAAAAAACGAGGGCTTCAATTATCAACTATTGAAAGCTACTTAGGATCGTTTGGCAAAGAATTTATATTTGAGATTTGGCTCAATAAATTAGATTTAAAGCAACAATCCATAGATGACTATGAGGATTTATATCGGCAGCTATTGAAATACAGCAGTGAACGTGATGAAAAAGCAGTTCAACGAGATTCGGTGAAAGGAAAAACCTCTCGTAAGATGCACCAAAGCGCAGAATACCGTTTTGGTCGCCTAAAAGATTTTCATCAATTCTGTATAGAGAATTATGATGCTCCAGGGGTATTGGTGTTACAGAATTCAAGTTTTAAGCATTTACAAATTTGCAATGCACGGCTAGTGAGTCCTTTGCTATTTGGCAAATTATTGGAAAAACTAGAAAATTTAAGTCAAGAGCCAACGGCATCAGAGTGGGTCGATCATCTGAGTTGTTTAAAGCTGATGTATTTACTAAGTTATAGAACTGGACTTCGATTAAATGAAGTTCGTTGTCTTAAAATACAAGATATTATTTGCCCAGAGCTACTTTATAAAGAAAAAGAAAATACAGTTTTTAATAATATCACGCTTCATATCCAAGACAATTCATATCGCCGTCTGAAAACGCGAAGTGCGAATCGTCAAATACCATTGAAAATTGCATTGTCAGAACATGAGTTTTTAGTAGTACAACGTTACATACAACATCGTTATGAGCAATATTTGGTTAATCAGCAGGATGATCAACTTTTTAGTGTGAATCATCGTGTATTAACTGATCAATGTATCAGCAAAATTACAGTAGATTTGTTTAGTCAAATATTAGGTATGCATCATGGCTTTAGTTTTCATACATTACGCCACAGTGCTGCTAACTATCTAGCAATAACTTTGCTCGGTTCAAAAGAAATGATCAAGACCTACACAGATTGTCCTTGGGTAAAAGCAAAAAAGATGAGGGATTTATTGTTTGGTATGAAAGCACGTGCTCAAGAAGAGATTATTCAACATAAATGGCAGGTGCTCGCCTCTTGGATGGGGCATAGCAGTATTGAGCAAACGGCTTCAAATTACCTTCATGTTTTGGATTTATTAGCAGTCGATCGAATTTATAATTCGCCGTGTATCATTTCAAAAAAAGTATTAGAACAGTGTTTTGGTCCAGTGAAGTCAAGTACAGAGTACATAAACTTAAATCGTTATACTCAGCAGCAGAAATGGTTTGATTCTTATCATCAGCAAACACAGCCATTCACAATGGTTGGCCAACAAGAGAAGAAGTTTAGTATCGAGAATAGTACTCTGACACCTTATCAACGTTTGATAAATTTTAGAGATGCCCGTAGCAAAGATCCCCAAGCTCAAGTATGGCTGCAGCGATGTCAATTGATGTGCACTAAATGGATGAGCCCCCAAAAATTTAACTTAAAAGTTGAAAATATTGAGGGAGAGATTATAGATGAAGGTTGGTTTGAGGATCTTCACAATAAAGCCAGGAAATTGTCTCGTTCTAATGAACGCAATACCTTCCTTGATTTGTACGATCAAGAAGAGAATAGGCCTGACATATATCAAAGAAAGAACAAGATTGATGCTCTAAAAATATTATTACACTTTGGTAAGTTACGTAAGAATTTTTTGCATTTTGTATGTCGAGATCAAGACGATGAGCAACGAATTAGAAGTTTTATTGCTGGAATGAAGCCAATATTAGGAGAAGAGCTAAATTTAGGTATACAAAATTATCCAGTTAATATGAATGCACCTGAGCGAAGAGTTCAATTCAGTTTTCAAAGAATAGACTCTAATAAAAATGTGACAGTTCTGGTTTTATTTAATCTAATGTTAAAAATCATGCAGGAAGATGAGCTTTGGATTAAATAG;ATGCAAAAAATCAAAGAACTAATAAAACCACAACTAGATGATCTATTTGTTGATATTCATAAAATGGTGAAAAAGTCGCTAGATAGACAGCCTTCTCCACCTGAAGTATTGACGAAAGAAATGCAGCAAAAACTTGATCAGCAGATCGCTGAAAAATGGCATGACATTAAAGATAGTGTTGATTGTTTGAGTCAAAAGTTGAGCCGAGACGAACAATCAAAACTGATGCAATTTACTAAAACTGATGCAATTTACTGA"
    annotation ""
    description "site-specific integrase [Acinetobacter];site-specific integrase [Acinetobacter sp. ANC 3929]"
      lengths 3195
      lengths 3195
      lengths 3195
      lengths 3195
      lengths 2970
      lengths 258
      longCentroidID 3195
      longCentroidID "6_0_12"
    paralog 0
    mergedDNA 1
    name "group_615"
    genomeIDs "6;42;40;9;34"
    geneIDs "34_0_12;6_0_12;40_0_9;42_0_12;9_0_107;40_0_10"
    degrees 3
  ]
  node [
    id 1065
    label "2993"
    size 4
    centroid "29_0_148;26_0_50"
    maxLenId 1
      members "33"
      members "29"
      members "38"
      members "26"
      seqIDs "29_0_148"
      seqIDs "33_0_98"
      seqIDs "38_0_86"
      seqIDs "26_0_50"
    hasEnd 0
    protein "MNHQPQEHNSVPNFWSTRYAIGLLVLGGVAAYFLLTEHLAHVVGFLPFLLLLACPLMHIFMHGGHGHHHQQKKSDPSDNKKSREPGDPS;MNHQPQEHNSVPNFWSTRYAIGLFVIGGVAAYFLLTEHLAHVVGVLPFLLLLACPLMHIFMHGGHGHHHHQQKNPDTSDNKKSREPGDPS"
    dna "ATGAACCATCAACCTCAAGAACATAATTCAGTACCTAACTTTTGGTCTACACGTTATGCCATCGGTCTATTAGTGCTTGGTGGTGTGGCAGCCTATTTTCTCTTAACCGAGCATTTGGCCCATGTCGTTGGTTTTTTACCCTTTTTACTCCTTTTAGCTTGTCCACTCATGCATATTTTTATGCATGGTGGTCATGGACATCACCATCAACAGAAAAAATCAGACCCATCAGATAATAAAAAATCGCGCGAACCAGGAGATCCATCATGA;ATGAACCATCAACCTCAAGAACATAATTCAGTACCTAACTTTTGGTCTACACGTTATGCCATCGGCCTATTCGTGATTGGTGGTGTGGCAGCCTATTTTCTCTTAACCGAGCATTTGGCCCATGTCGTTGGTGTTTTACCCTTTTTACTCCTTTTAGCATGCCCACTCATGCATATTTTTATGCATGGTGGTCATGGACATCACCATCATCAACAGAAAAATCCAGACACATCAGATAATAAAAAATCACGCGAACCAGGAGACCCCTCATGA"
    annotation ""
    description "hypothetical protein"
      lengths 270
      lengths 270
      lengths 270
      lengths 273
      longCentroidID 273
      longCentroidID "26_0_50"
    paralog 0
    mergedDNA 0
    name "group_616"
    genomeIDs "33;29;38;26"
    geneIDs "29_0_148;33_0_98;38_0_86;26_0_50"
    degrees 2
  ]
  node [
    id 1066
    label "2994"
    size 4
    centroid "33_0_96;26_0_52"
    maxLenId 1
      members "33"
      members "29"
      members "38"
      members "26"
      seqIDs "29_0_146"
      seqIDs "38_0_84"
      seqIDs "26_0_52"
      seqIDs "33_0_96"
    hasEnd 0
    protein "MLDQKNHNQDHMTQATTDVLKDPVCGMTVTKESKYHEEFKGKTYFFCSDKCQSKFHTNPVQYITKSGTMNADAHTQHHQAVQPVNDASTTGTTIYTCPMHPEIRQDHPGNCPKCGMTLEPLIPELEEDENPELRDFRRRFWWTLPLTIVVTFLAMFGHQLNLFDMAVQSWIELVLSLPIVLWAGWPFFSRGWQSVVNRSPNMWTLIGLGTGAAFIYSVVATIAPQIFPDSFISMGRVAVYFEASAVIISLTLLGQILELKARSQTSAAIKSLLGLAPKTARRILPDGTEEDVPLTHVHVGDLLRIRPGEKVPVDGVVTDGSSSLDESMLTGEPLPITKRIGDKVIGATLNTNGSLIMRSEKIGSSTMLSQIVQMVAQAQRSRAPMQRMADQVAGWFVMAVVAIALLTFFGWGLFGPEESSWVYALINAVAVLIIACPCALGLATPMSIMVATGQGATHGVLFRDAAAIENLRKIDTLIIDKTGTLTEGRPVFDRVVAASGFDESEVLRLAASLDQGSEHPLAEAIVNAAHERGLSLETPDNFESGSGIGVRGQVGDRQLALGNTALMEQLGISVQSLIPQAEELRSEGASVMHLAINGELAGLLAVSDPIKKSTPEALATLKEAGLRIVMATGDGLTTARSVASRLGIDEVHGEVKPADKLELVSKLQKQGRIVAMAGDGINDAPALAKADVGIAMGTGTDVAMNSAQVTLVKGDLRGIAVARSLSEATVGNMKQNLMFAFLYNALGIPIAAGVLYPFTGWLLSPMIAALAMSFSSASVITNALRLRHKKL;MSDQKNHNQDHMAQATTDVLKDPVCGMTVTEESKYHEEFKGKTYFFCSDKCQSKFHSSPVQYIAKPATTTADAHTQHHQTTQSVNDASTTGTTIYTCPMHPEIRQDHPGNCPKCGMTLEPLIPELEEDENPELRDFRRRFWWTLPLTIIVTFLAMFGHQMNLFNMAVQSWIELVLSLPIVLWAGWPFFSRGWQSVVNRSPNMWTLIGLGTGAAFIYSVVATIAPQIFPDSFISMGRVAVYFEASAVIISLTLLGQILELKARSQTSAAIKSLLGLAPKTARRILPDGTEEDVPLTHVHVGDLLRIRPGEKVPVDGVITEGSSSVDESMLTGEPLPITKRIGDKVIGATLNTNGSLIMRSEKIGSSTMLSQIVQMVAQAQRSRAPMQRMADQVAGWFVMAVVTIALLTFFGWGLFGPEESSWVYALINAVAVLIIACPCALGLATPMSIMVATGQGATHGVLFRDAAAIENLRKIDTLIIDKTGTLTEGRPVFDRVVAASDFDESEVLRLAASLDQGSEHPLAEAIVNAAHERGLSLETPDNFESGSGIGVRGQVGDRQLALGNTALMEQLGISVQSLIPQAEELRSEGASVMHLAINGELAGLLAVSDPIKKSTPEALATLKEAGLRIVMATGDGLTTARSVAARLGIDEVHGEVKPADKLELVSKLQKEGRIVAMAGDGINDAPALAKADVGIAMGTGTDVAMNSAQVTLVKGDLRGIAVARSLSEATVGNMKQNLMFAFLYNALGIPIAAGVLYPFTGWLLSPMIAALAMSLSSASVITNALRLRNKKL"
    dna "ATGTTAGATCAAAAAAATCATAATCAGGATCATATGACACAGGCTACAACAGACGTATTGAAAGACCCAGTCTGTGGTATGACAGTGACTAAAGAATCGAAATACCATGAGGAATTCAAGGGGAAAACTTACTTTTTTTGCAGTGATAAATGTCAATCCAAGTTTCATACTAACCCTGTGCAATACATCACTAAATCTGGAACTATGAATGCCGATGCACACACACAGCATCATCAGGCTGTTCAACCCGTTAATGATGCAAGCACAACAGGCACGACCATCTATACTTGCCCAATGCATCCAGAAATTAGACAGGATCATCCTGGAAACTGTCCTAAATGCGGAATGACACTGGAACCACTCATTCCCGAGTTAGAGGAAGATGAGAATCCTGAGTTACGTGATTTCCGTCGACGCTTCTGGTGGACACTGCCACTCACCATAGTCGTGACTTTTTTGGCAATGTTTGGCCATCAACTGAACCTATTCGACATGGCAGTTCAGAGCTGGATTGAATTAGTGTTGTCACTCCCGATTGTACTGTGGGCAGGTTGGCCATTTTTTTCCCGTGGTTGGCAATCGGTTGTGAATCGTAGCCCAAACATGTGGACCCTGATCGGTCTAGGTACAGGGGCTGCTTTTATTTACAGTGTGGTTGCGACCATTGCACCACAAATCTTTCCAGACTCATTTATCTCCATGGGTCGTGTCGCTGTTTACTTTGAAGCTTCAGCGGTCATCATTTCTTTGACCCTACTGGGGCAAATACTGGAATTAAAAGCACGTTCGCAAACTTCTGCTGCAATTAAGTCACTCCTCGGACTTGCTCCTAAAACAGCTCGCCGAATCCTGCCCGATGGAACTGAGGAAGATGTTCCTCTGACTCATGTCCATGTAGGAGATTTACTCCGCATCCGCCCAGGTGAAAAAGTTCCTGTGGATGGTGTAGTCACCGATGGAAGCAGTTCATTGGATGAATCTATGCTGACAGGTGAACCTTTACCGATCACTAAACGCATCGGTGATAAAGTCATTGGTGCTACCCTGAATACCAATGGTTCCCTAATCATGCGTTCAGAGAAAATTGGTTCAAGTACCATGTTGTCTCAGATCGTACAGATGGTGGCGCAAGCTCAACGCTCAAGAGCCCCAATGCAACGCATGGCTGATCAGGTTGCAGGTTGGTTTGTCATGGCTGTAGTAGCCATTGCCTTGCTTACCTTCTTTGGATGGGGACTGTTCGGCCCAGAAGAGTCGAGCTGGGTTTATGCATTAATCAATGCTGTGGCAGTACTCATTATTGCCTGTCCTTGTGCACTAGGCTTGGCAACTCCAATGTCTATCATGGTTGCAACGGGTCAAGGTGCTACTCATGGTGTGTTGTTCCGCGATGCAGCAGCCATTGAGAATCTGCGCAAGATTGACACACTAATCATCGATAAAACAGGTACGTTGACCGAAGGACGCCCTGTATTCGATCGTGTGGTTGCCGCATCAGGTTTCGATGAATCTGAAGTATTACGTTTAGCCGCCAGTCTTGATCAAGGCAGTGAACACCCGCTAGCCGAAGCGATTGTAAATGCAGCACACGAACGTGGCCTGTCTCTTGAAACACCAGATAATTTTGAATCAGGCTCAGGGATTGGTGTTCGAGGTCAAGTGGGCGATCGTCAGTTAGCTTTGGGCAACACAGCACTGATGGAGCAATTAGGTATTTCGGTACAATCTCTGATTCCGCAAGCCGAAGAGCTGCGTTCAGAAGGTGCAAGTGTGATGCATCTAGCCATCAATGGTGAATTGGCCGGCCTGCTTGCAGTATCCGATCCCATCAAAAAAAGTACCCCTGAAGCACTTGCCACCCTGAAGGAAGCTGGACTACGTATCGTGATGGCAACAGGAGATGGTCTCACCACTGCCCGTTCAGTCGCATCACGTCTGGGTATTGATGAGGTACATGGTGAAGTTAAACCCGCAGATAAACTCGAACTTGTCAGCAAATTGCAGAAGCAAGGTCGCATCGTGGCAATGGCCGGCGATGGAATCAATGATGCACCAGCACTAGCCAAGGCTGATGTCGGTATCGCTATGGGGACCGGAACTGATGTCGCAATGAATAGTGCTCAAGTTACCTTGGTCAAGGGAGATTTACGCGGTATCGCGGTTGCCCGTTCACTTTCGGAAGCTACTGTTGGCAACATGAAACAGAACCTCATGTTTGCTTTCCTTTACAATGCCTTGGGTATCCCAATAGCAGCTGGCGTACTCTACCCATTTACCGGTTGGTTGTTGTCACCCATGATTGCGGCCTTGGCCATGAGTTTTAGCTCCGCTTCAGTGATCACGAATGCCCTTCGCCTGCGACATAAAAAGCTATGA;ATGTCAGATCAAAAAAATCATAACCAGGACCATATGGCACAGGCTACAACAGACGTACTGAAAGACCCAGTCTGTGGTATGACCGTCACTGAAGAATCGAAATACCATGAGGAATTTAAGGGGAAAACTTACTTTTTTTGCAGTGATAAATGTCAATCAAAGTTTCATAGCAGCCCGGTGCAATATATCGCTAAACCCGCAACGACGACTGCCGATGCACATACACAGCATCATCAGACTACTCAATCCGTTAATGATGCAAGCACAACAGGCACGACCATCTATACTTGCCCAATGCATCCAGAAATTAGACAGGATCATCCTGGAAACTGTCCTAAATGCGGAATGACACTGGAGCCACTCATTCCTGAATTAGAGGAAGATGAGAATCCGGAGTTACGTGATTTCCGCCGACGCTTCTGGTGGACACTGCCATTGACCATCATCGTGACTTTTTTGGCGATGTTTGGTCATCAAATGAACCTGTTCAATATGGCTGTTCAGAGCTGGATTGAACTGGTGTTGTCACTCCCAATTGTACTTTGGGCAGGTTGGCCATTTTTTTCCCGGGGTTGGCAATCGGTTGTGAATCGCAGCCCGAACATGTGGACGCTGATTGGTTTGGGCACTGGAGCTGCATTTATTTATAGTGTGGTCGCAACCATTGCACCGCAAATCTTCCCAGACTCATTTATTTCCATGGGTCGTGTCGCTGTTTACTTTGAAGCTTCAGCGGTCATCATTTCATTGACCCTACTGGGACAAATATTGGAGTTAAAAGCACGTTCGCAAACTTCTGCTGCAATTAAGTCACTCCTTGGGCTCGCTCCTAAAACAGCTCGCCGAATCCTGCCTGATGGAACTGAAGAAGATGTTCCTCTAACGCATGTCCATGTAGGAGATTTACTCAGAATTCGCCCAGGTGAAAAAGTGCCTGTGGATGGTGTAATCACTGAAGGAAGTAGTTCAGTAGATGAATCAATGCTGACAGGTGAACCTTTACCTATCACTAAACGTATCGGCGATAAAGTCATTGGAGCTACCCTGAATACCAATGGTTCATTGATCATGCGTTCAGAGAAAATTGGTTCAAGTACCATGTTATCCCAGATCGTACAGATGGTGGCGCAAGCTCAACGATCGAGAGCACCAATGCAACGTATGGCTGATCAGGTAGCAGGTTGGTTCGTCATGGCTGTAGTGACCATTGCCTTGCTTACCTTCTTTGGATGGGGACTATTCGGCCCAGAAGAATCAAGCTGGGTTTATGCATTAATCAATGCTGTGGCAGTACTCATTATTGCCTGTCCTTGTGCACTAGGCTTGGCAACTCCAATGTCTATCATGGTTGCGACGGGTCAAGGTGCTACTCATGGTGTGCTGTTCCGTGATGCAGCAGCCATTGAGAATCTACGCAAGATTGACACACTAATCATCGATAAAACAGGTACGTTAACTGAAGGACGCCCTGTATTCGATCGTGTAGTTGCCGCATCAGATTTTGACGAATCTGAAGTACTACGTTTAGCCGCCAGTCTTGATCAAGGCAGTGAACACCCGCTAGCCGAAGCGATTGTAAACGCAGCACACGAACGTGGCCTGTCTCTTGAAACACCAGATAATTTTGAATCGGGCTCAGGGATTGGTGTTCGAGGTCAAGTGGGCGATCGTCAGTTAGCTTTGGGCAACACAGCACTGATGGAGCAATTGGGTATCTCGGTACAATCTCTGATTCCGCAAGCCGAAGAGCTGCGTTCAGAAGGTGCAAGTGTGATGCATCTAGCCATCAATGGTGAATTGGCCGGCCTGCTTGCAGTATCCGATCCCATCAAAAAAAGTACCCCTGAAGCACTTGCCACCCTGAAGGAAGCTGGACTACGTATCGTGATGGCAACAGGAGATGGTCTCACCACTGCCCGTTCAGTCGCAGCACGTCTAGGCATTGATGAGGTACATGGCGAAGTCAAACCCGCAGATAAACTAGAACTGGTCAGCAAATTGCAGAAGGAAGGTCGCATCGTGGCTATGGCTGGTGATGGCATCAATGATGCACCAGCCTTGGCTAAAGCTGATGTCGGTATCGCTATGGGAACCGGGACTGATGTTGCAATGAATAGTGCCCAAGTTACGCTGGTCAAGGGAGATTTACGAGGGATTGCTGTTGCCCGTTCACTTTCGGAAGCTACTGTCGGCAACATGAAACAGAACCTCATGTTTGCTTTCCTTTACAATGCTTTGGGTATCCCTATCGCGGCTGGCGTACTATATCCATTTACCGGTTGGTTGTTGTCACCGATGATTGCCGCCTTGGCTATGAGTTTGAGTTCAGCTTCAGTCATCACCAATGCCCTTCGCCTGCGAAATAAAAAGTTATGA"
    annotation ""
    description "heavy metal translocating P-type ATPase [Acinetobacter johnsonii];heavy metal translocating P-type ATPase [Acinetobacter sp. NEB 394]"
      lengths 2376
      lengths 2376
      lengths 2376
      lengths 2376
      longCentroidID 2376
      longCentroidID "33_0_96"
    paralog 0
    mergedDNA 0
    name "group_619"
    genomeIDs "33;29;38;26"
    geneIDs "29_0_146;38_0_84;26_0_52;33_0_96"
    degrees 2
  ]
  node [
    id 1067
    label "2995"
    size 4
    centroid "26_0_53;29_0_145;29_0_144"
    maxLenId 0
      members "33"
      members "38"
      members "26"
      members "29"
      seqIDs "38_0_83"
      seqIDs "29_0_145"
      seqIDs "26_0_53"
      seqIDs "29_0_144"
      seqIDs "33_0_95"
    hasEnd 0
    protein "MIESSFLPPDVPGLIAALAIGLLIGLERGWHDRELPEGSRVAGLRTFTLTGLLGGVLGHLQPNFGPWPLVAAVLGLSLLLTVSYARTAKLSGNLSATTTIAMLLTLVLGAYASHGNVTLALTAAVIVAVFLDLKPTLHGWLRLIEHRELTASLQLLVLSVVILPYLPNTGMGPFAALNPYQLWWAVILIAGLSLAGHFAMRLTGSERGILWTGLLGGLASSTAATVALARYTRQHPVMVSAAISGTLAACGIMFFRMVVLIGVIEPALLSTFGGAMMIAGILLLGMALWRQRQITSAENNDRTIEAMAPFDLGTAFSFAAFLAVMAVLVPAAKQWLGTSGIFVLSTISGLADVDAILVSLARLHSTEGLTTNVAAVALGLATLSNMLSKATIAWMTGGAQFGRAIIFGYTIAMIGAGVALALSLSFM;MIESSFLPPDVPGLIAALAIGLLIGLERGWHDRELPEGSRVAGLRTFTLTGLLGGVLGHLQPNFGPWPLVAAVLGLSLLLTVSYARTAKLSGNLSATTTIAMLLTLVLGAYASHGNVTLALTAAVIVAVFLDLKPTLHGWLRLIEHRELTASLQLLVLSVVILPYLPNTGLGPFAALNPYQLWWAVILIAGLSLAGHFAMRLTGSERGILWTGLLGGLASSTAATVALARYTRQHPVMVSAAISGTLAACGIMFFRMVVLIGVIEPALLSTFGGAMMIAGILLLGMALWRQRQITSAENNDRTIEAMAPFDLGTAFSFAAFLAVMAVLVPAAKQWLGTSGIFVLSTISGLADVDAILVSLARLHSTEGLT;VCSADAYGLTTNVAAVALGLATLSNMLSKATIAWMTGGAQFGRAIIFGYTIAMIGAGVALALSLSFM"
    dna "ATGATAGAGAGTTCTTTTCTTCCACCAGATGTACCAGGTCTTATTGCAGCACTTGCCATCGGCCTGCTCATTGGTTTAGAACGAGGATGGCACGATCGTGAATTGCCCGAGGGCAGCCGAGTAGCAGGCCTACGTACCTTCACATTGACAGGATTGCTCGGAGGAGTGCTCGGTCATTTACAACCAAACTTCGGGCCTTGGCCGCTGGTCGCGGCCGTATTAGGGCTTTCCTTATTATTAACAGTGTCCTACGCGCGTACCGCAAAACTTTCCGGTAATCTAAGCGCTACCACGACGATCGCGATGCTGTTGACATTAGTTTTAGGTGCATATGCATCCCATGGTAATGTTACTTTAGCATTAACCGCGGCTGTAATCGTCGCTGTATTTTTGGATCTCAAGCCAACCTTACACGGTTGGCTACGCTTGATAGAGCATCGTGAATTAACCGCATCCCTGCAGTTGCTGGTACTTTCTGTCGTTATATTACCTTACTTACCCAATACGGGTATGGGACCTTTTGCTGCATTAAATCCTTACCAGTTATGGTGGGCGGTGATCCTGATTGCCGGACTCTCTCTGGCAGGTCATTTTGCCATGCGGCTCACCGGTTCAGAAAGAGGCATACTCTGGACAGGTCTATTGGGTGGTTTGGCATCTTCTACAGCTGCAACTGTTGCACTGGCACGCTATACACGCCAGCACCCCGTCATGGTCAGTGCTGCTATTTCTGGAACATTGGCTGCCTGTGGCATCATGTTTTTTCGTATGGTTGTGCTGATAGGCGTCATTGAGCCAGCATTGCTAAGCACTTTTGGTGGTGCAATGATGATTGCGGGAATCCTTCTGCTGGGTATGGCATTGTGGAGACAACGCCAAATTACCAGCGCTGAAAACAACGATCGAACAATAGAAGCAATGGCGCCTTTTGATCTTGGGACAGCATTCAGCTTCGCTGCTTTCCTGGCTGTCATGGCAGTCTTGGTCCCGGCAGCAAAACAATGGTTGGGCACCAGCGGCATCTTCGTATTATCGACTATTTCTGGGCTAGCAGACGTAGATGCTATTTTAGTCTCACTTGCCCGCCTGCATAGTACTGAAGGCTTAACAACAAATGTGGCTGCTGTCGCGCTAGGGCTGGCCACACTGAGCAACATGTTAAGCAAAGCGACAATTGCATGGATGACAGGGGGGGCACAGTTTGGCCGAGCTATCATATTTGGCTACACAATTGCCATGATAGGTGCTGGCGTAGCTCTGGCTCTCAGTTTGAGCTTTATGTAA;ATGATAGAGAGTTCTTTTCTTCCACCAGATGTACCAGGTCTTATTGCAGCACTTGCCATCGGCCTGCTCATTGGTTTAGAACGAGGATGGCACGATCGTGAATTGCCCGAGGGCAGCCGAGTAGCAGGCCTACGTACCTTCACATTGACAGGATTGCTCGGAGGAGTGCTCGGTCATTTACAACCAAACTTCGGGCCTTGGCCGCTGGTCGCGGCCGTATTAGGGCTTTCCTTATTATTAACAGTGTCCTACGCGCGTACCGCAAAACTTTCCGGTAATCTAAGCGCTACCACGACGATCGCGATGCTGTTGACATTAGTTTTAGGTGCATATGCATCCCATGGTAATGTTACTTTAGCATTAACCGCGGCTGTAATCGTCGCTGTATTTTTGGATCTCAAGCCAACCTTACACGGTTGGCTACGCTTGATAGAGCATCGTGAATTAACCGCATCCCTGCAGTTGCTGGTACTTTCTGTCGTTATATTACCCTACTTACCCAATACGGGTCTGGGACCTTTTGCTGCATTAAATCCTTACCAGTTATGGTGGGCAGTGATCCTGATTGCCGGACTCTCTCTGGCAGGTCATTTTGCCATGCGGCTCACCGGTTCAGAAAGAGGCATACTCTGGACAGGTCTATTGGGTGGTTTGGCATCTTCTACAGCTGCAACTGTCGCACTGGCACGCTATACACGCCAGCACCCCGTCATGGTCAGTGCTGCTATTTCTGGAACATTGGCTGCCTGTGGCATCATGTTTTTTCGTATGGTTGTGCTGATAGGCGTCATTGAGCCAGCATTGCTAAGCACTTTTGGTGGTGCAATGATGATTGCGGGAATCCTTCTGCTGGGTATGGCATTGTGGAGACAACGCCAAATTACCAGCGCTGAAAACAACGATCGAACAATAGAAGCAATGGCTCCTTTTGATCTTGGGACAGCATTCAGCTTCGCTGCTTTCCTGGCTGTCATGGCAGTCTTGGTCCCGGCAGCAAAACAATGGTTGGGCACCAGCGGCATCTTCGTATTATCGACTATTTCTGGGCTAGCAGACGTAGATGCTATTTTAGTCTCACTTGCCCGCCTGCATAGTACTGAAGGCTTAACGTAA;GTGTGTTCAGCGGACGCTTACGGCTTAACAACAAATGTGGCTGCTGTCGCGCTAGGGCTGGCCACACTGAGCAACATGTTAAGCAAAGCGACAATTGCATGGATGACAGGGGGGGCACAGTTTGGCCGAGCTATCATATTTGGCTACACAATTGCCATGATAGGTGCTGGCGTAGCTCTGGCTCTCAGTTTGAGCTTTATGTAA"
    annotation ""
    description "MgtC/SapB family protein [Acinetobacter sp. NEB 394];hypothetical protein"
      lengths 1284
      lengths 1284
      lengths 1284
      lengths 1113
      lengths 204
      longCentroidID 1284
      longCentroidID "26_0_53"
    paralog 0
    mergedDNA 1
    name "group_623"
    genomeIDs "33;38;26;29"
    geneIDs "38_0_83;29_0_145;26_0_53;29_0_144;33_0_95"
    degrees 2
  ]
  node [
    id 1068
    label "2996"
    size 31
    centroid "0_0_20;12_0_96;11_0_24;10_0_28;10_0_27;11_0_25;13_0_52;13_0_53"
    maxLenId 0
      members "25"
      members "3"
      members "21"
      members "19"
      members "2"
      members "28"
      members "5"
      members "31"
      members "24"
      members "41"
      members "22"
      members "30"
      members "12"
      members "8"
      members "29"
      members "20"
      members "18"
      members "33"
      members "39"
      members "7"
      members "0"
      members "32"
      members "36"
      members "27"
      members "37"
      members "11"
      members "13"
      members "35"
      members "10"
      members "16"
      members "15"
      seqIDs "39_0_17"
      seqIDs "3_0_19"
      seqIDs "35_0_36"
      seqIDs "18_0_59"
      seqIDs "24_0_24"
      seqIDs "27_refound_183"
      seqIDs "28_0_45"
      seqIDs "21_refound_135"
      seqIDs "12_0_97"
      seqIDs "29_0_73"
      seqIDs "25_0_31"
      seqIDs "41_refound_301"
      seqIDs "2_0_17"
      seqIDs "0_0_20"
      seqIDs "37_0_17"
      seqIDs "30_0_87"
      seqIDs "7_0_18"
      seqIDs "15_0_27"
      seqIDs "31_0_17"
      seqIDs "5_0_17"
      seqIDs "11_0_25"
      seqIDs "22_0_18"
      seqIDs "13_0_53"
      seqIDs "11_0_24"
      seqIDs "32_0_17"
      seqIDs "12_0_96"
      seqIDs "13_0_52"
      seqIDs "33_0_21"
      seqIDs "8_0_17"
      seqIDs "20_0_26"
      seqIDs "36_0_20"
      seqIDs "16_refound_108"
      seqIDs "19_refound_124"
      seqIDs "10_0_28"
      seqIDs "10_0_27"
    hasEnd 0
    protein "MKSRAAVAFGPGQPLQIVEVDVAPPKKGEVLIKISHTGVCHTDAFTLSGDDPEGVFPAILGHEGAGVVVEVGEGVTSVKPGDHVIPLYTAECGECVFCKSGKSNLCISVRETQGRGVMPDGTTRFSYNGQPIYHYMGCSTFSEYTVVAEVSLAKINPEANHEHVCLLGCGVTTGIGAVHNTAKVQEGDSVAVFGLGGIGLAVVQAARQAKAGRIIVVDMNPDKFALAKEFGATDFLNPKDYDKPIQQVIVEMTGWGVDHSFECIGNVNVMRAALESAHRGWGQSVIIGVAGAGQEISTRPFQLVTGRKWLGSAFGGVKGRTQLPGMVEDAMKGKIQLEPFVTHTMGLDQINEAFDLMHEGKSIRTVIHYE;LVWQSYKPHVKLKAGRIIVVDMNPDKFVLAKEFGATDFLNPKDYDKPIQQVIVEMTGWGVDHSFECIGNVNVMRSALESAHRGWGQSVIIGVAGAGQEISTRPFQLVTGRKWLGSAFGGVKGRTQLPGMVEDAMKGKIQLEPFVTHTMGLDQINEAFDLMHEGKSIRTVIHYE;MGCSTFSEYTVVAEVSLAKINPEANHEHVCLLGCGVTTGIGAVHNTAKVQEGDSVAVFGLGGIGLAVVQAARQAKAGRIIVVDMNPDKFALAKEFGATDFLNPKDYDKPIQQVIVEMTGWGVDHSFECIGNVNVMRAALESAHRGWGQSVIIGVAGAGQEISTRPFQLVTGRKWLGSAFGGVKGRTQLPGMVEDAMKGKIQLEPFVTHTMGLDQINEAFDLMHEGKSIRTVIHYE;MKSRAAVAFGPGQPLQIVEVDVAPPKKGEVLIKISHTGVCHTDAFTLSGDDPEGVFPAILGHEGAGVVVEVGEGVTSVKPGDHVIPLYTAECGECVFCKSGKSNLCISVRETQGRGVMPDGTTRFSYNGQPIYHYMGCSTFSEYTVVAEVSLAKINPEANHEHVCLLGCGVTTGIGAVHNTAKVQEGDSVAVFGLGGIGLAVVQAARQAKSRAYYCG;MNPDKFALAKEFGATDFLNPKDYDKPIQQVIVEMTGWGVDHSFECIGNVNVMRAALESAHRGWGQSVIIGVAGAGQEISTRPFQLVTGRKWLGSAFGGVKGRTQLPGMVEDAMKGKIQLEPFVTHTMGLDQINEAFDLMHEGKSIRTVIHYE;MKSRAAVAFGPGQPLQIVEVDVAPPKKGEVLIKISHTGVCHTDAFTLSGDDPEGVFPAILGHEGAGVVVEVGEGVTSVKPGDHVIPLYTAECGECVFCKSGKSNLCISVRETQGRGVMPDGTTRFPTTVNRFTTIWAAQRSVNTL;LGCGVTTGIGAVHNTAKVQEGDSVAVFGLGGIGLAVVQAARQAKAGRIIVVDMNPDKFALAKEFGATDFLNPKDYDKPIQQVIVEMTGWGVDHSFECIGNVNVMRSALESAHRGWGQSVIIGVAGAGQEISTRPFQLVTGRKWLGSAFGGVKGRTQLPGMVEDAMKGKIQLEPFVTHTMGLDQINEAFDLMHEGKSIRTVIHYE;MKSRAAVAFGPGQPLQIVEVDVAPPKKGEVLIKISHTGVCHTDAFTLSGDDPEGVFPAILGHEGAGVVVEVGEGVTSVKPGDHVIPLYTAECGECVFCKSGKSNLCIAVRETQGRGVMPDGTTRFSYNGQPIYHYMGCSTFSEYTVVAEVSLAKINPGSQS;MKSRAAVAFGPGQPLQIVEVDVAPPKKGEVLIKISHTGVCHTDAFTLSGDDPEGVFPAILGHEGAGVVVEVGEGVTSVKPGDHVIPLYTAECGECVFCKSGKSNLCISVRETQGRGVMPDGTTRFSYNGQPIYHYMGCSTFSEYTVVAEVSLAKINPEANHEHVCLLGCGVTTGIGAVHNTAKVQEGDSVAVFGLGGIGLAVVQAARQAKAGRIIVVDMNPDKFALAKEFGATDFLNPKDYDKPIQQVIVEMTGWGVDHSFECIGNVNVMRAALESAHRGWGQSVIIGVAGAGQEISTRPFQLVTGRKWLGSAFGGVKGRTQLPGMVEDAMKGKIQLEPFVTHTMGLDQINEAFDLMHEGKSIRTVIHYE*X"
    dna "ATGAAGTCACGCGCTGCTGTTGCGTTTGGTCCTGGTCAACCTCTTCAAATTGTTGAAGTTGATGTTGCACCACCGAAGAAAGGTGAAGTATTAATCAAGATCTCCCATACCGGTGTGTGTCATACAGACGCATTTACTTTATCTGGCGATGATCCTGAAGGTGTTTTTCCCGCTATTCTCGGGCATGAAGGTGCTGGTGTTGTAGTTGAGGTTGGTGAAGGCGTGACTAGCGTCAAACCAGGTGATCATGTAATTCCACTTTACACTGCTGAATGTGGCGAGTGCGTATTCTGTAAATCTGGAAAATCGAACTTGTGTATTTCCGTTCGCGAAACTCAAGGTAGAGGCGTAATGCCAGATGGTACCACTCGTTTTTCCTACAATGGTCAACCGATTTACCACTATATGGGCTGCTCAACGTTCAGTGAATACACTGTAGTGGCAGAAGTATCATTGGCTAAAATCAATCCTGAAGCCAATCACGAACATGTCTGCTTACTGGGTTGTGGGGTAACAACGGGTATCGGTGCAGTACATAACACGGCTAAAGTACAAGAAGGTGATAGTGTTGCGGTCTTTGGTTTAGGTGGTATTGGTTTGGCAGTCGTACAAGCCGCACGTCAAGCTAAAGCAGGGCGTATTATTGTGGTTGACATGAATCCAGATAAATTTGCGCTGGCAAAAGAGTTTGGTGCAACGGACTTCTTGAACCCTAAAGATTACGATAAACCAATCCAGCAAGTAATTGTCGAAATGACTGGCTGGGGTGTAGATCATTCATTTGAATGTATTGGTAACGTGAATGTGATGCGTGCAGCCCTTGAAAGTGCACACCGTGGCTGGGGACAATCCGTAATTATTGGTGTAGCTGGCGCAGGTCAGGAAATCTCTACCCGTCCATTCCAACTGGTTACTGGTCGTAAATGGCTAGGTTCTGCCTTTGGTGGTGTAAAAGGTCGTACGCAACTTCCAGGAATGGTTGAAGATGCCATGAAAGGTAAAATTCAATTAGAACCATTTGTGACACATACGATGGGCTTGGATCAGATCAATGAAGCCTTTGATCTAATGCATGAAGGTAAGTCAATTCGTACTGTAATTCATTACGAATAA;TTGGTTTGGCAGTCGTACAAGCCGCACGTCAAGCTAAAAGCAGGGCGTATTATTGTGGTTGACATGAATCCTGATAAATTTGTGCTGGCAAAAGAGTTTGGTGCAACGGACTTCTTGAACCCTAAAGATTACGATAAACCAATCCAGCAAGTAATTGTTGAAATGACTGGCTGGGGTGTAGATCATTCATTTGAATGTATTGGTAACGTGAATGTGATGCGCTCAGCCCTTGAAAGTGCACACCGTGGCTGGGGACAATCCGTAATTATTGGTGTTGCTGGCGCAGGTCAGGAAATCTCTACCCGTCCATTCCAACTGGTTACTGGTCGTAAATGGCTAGGTTCTGCCTTTGGTGGCGTAAAAGGTCGTACGCAACTTCCAGGAATGGTTGAAGATGCCATGAAAGGTAAAATTCAATTAGAACCATTTGTGACACATACGATGGGCTTGGATCAGATCAATGAAGCCTTTGATCTAATGCATGAAGGTAAGTCAATTCGTACTGTAATTCATTACGAATAA;ATGGGCTGCTCAACGTTCAGTGAATACACTGTAGTGGCAGAAGTATCATTGGCTAAAATCAATCCTGAAGCCAATCACGAACATGTCTGCTTACTGGGTTGTGGGGTAACAACGGGTATCGGTGCAGTACATAACACGGCTAAAGTACAAGAAGGTGATAGTGTTGCGGTCTTTGGTTTAGGTGGTATTGGTTTGGCAGTCGTACAAGCCGCACGTCAAGCTAAAGCAGGGCGTATTATTGTGGTTGACATGAATCCAGATAAATTTGCGCTGGCAAAAGAGTTTGGTGCAACGGACTTCTTGAACCCTAAAGATTACGATAAACCAATCCAGCAAGTAATTGTCGAAATGACTGGCTGGGGTGTAGATCATTCATTTGAATGTATTGGTAACGTGAATGTGATGCGTGCAGCCCTTGAAAGTGCACACCGTGGCTGGGGACAATCCGTAATTATTGGTGTAGCTGGCGCAGGTCAGGAAATCTCTACCCGTCCATTCCAACTGGTTACTGGTCGTAAATGGCTAGGTTCTGCCTTTGGTGGTGTAAAAGGTCGTACGCAACTTCCAGGAATGGTTGAAGATGCCATGAAAGGTAAAATTCAATTAGAACCATTTGTGACACATACGATGGGCTTGGATCAGATCAATGAAGCCTTTGATCTAATGCATGAAGGTAAGTCAATTCGTACTGTAATTCATTACGAATAA;ATGAAGTCACGTGCTGCTGTTGCGTTTGGTCCTGGTCAACCTCTTCAAATTGTTGAAGTTGATGTTGCACCACCGAAGAAAGGTGAAGTATTAATCAAGATCTCCCATACCGGTGTGTGTCATACAGACGCATTTACTTTATCTGGCGATGATCCTGAAGGTGTTTTTCCCGCTATTCTCGGGCATGAAGGTGCTGGTGTTGTAGTTGAGGTTGGTGAAGGCGTGACTAGCGTCAAACCAGGTGATCATGTAATTCCACTTTACACTGCTGAATGTGGCGAGTGCGTATTCTGTAAATCTGGAAAATCGAACTTGTGTATTTCCGTTCGCGAAACTCAAGGTAGAGGCGTAATGCCAGATGGTACCACTCGTTTTTCCTACAACGGTCAACCGATTTACCACTATATGGGCTGCTCAACGTTCAGTGAATACACTGTAGTGGCAGAAGTATCATTGGCTAAAATCAATCCTGAAGCCAATCACGAACATGTCTGCTTACTGGGTTGTGGGGTAACAACGGGTATCGGTGCAGTACATAACACGGCTAAAGTACAAGAAGGTGATAGTGTTGCGGTCTTTGGTTTAGGTGGTATTGGTTTGGCAGTCGTACAAGCCGCACGTCAAGCTAAAAGCAGGGCGTATTATTGTGGTTGA;ATGAATCCAGATAAATTTGCGCTGGCAAAAGAGTTTGGTGCAACGGACTTCTTGAACCCTAAAGATTACGATAAACCAATCCAGCAAGTAATTGTCGAAATGACTGGCTGGGGTGTAGATCATTCATTTGAATGTATTGGTAACGTGAATGTGATGCGTGCAGCCCTTGAAAGTGCACACCGTGGCTGGGGACAATCCGTAATTATTGGTGTAGCTGGCGCAGGTCAGGAAATCTCTACCCGTCCATTCCAACTGGTTACTGGTCGTAAATGGCTAGGTTCTGCCTTTGGTGGTGTAAAAGGTCGTACGCAACTTCCAGGAATGGTTGAAGATGCCATGAAAGGTAAAATTCAATTAGAACCATTTGTGACACATACGATGGGCTTGGATCAGATCAATGAAGCCTTTGATCTAATGCATGAAGGTAAGTCAATTCGTACTGTAATTCATTACGAATAA;ATGAAGTCACGTGCTGCTGTTGCGTTTGGTCCTGGTCAACCTCTTCAAATTGTTGAAGTTGATGTTGCACCACCGAAGAAAGGTGAAGTATTAATCAAGATCTCCCATACCGGTGTGTGTCATACAGACGCATTTACTTTATCTGGCGATGATCCTGAAGGTGTTTTTCCCGCTATTCTCGGGCATGAAGGTGCTGGTGTTGTAGTTGAGGTTGGTGAAGGCGTGACTAGCGTCAAACCAGGTGATCATGTAATTCCACTTTACACTGCTGAATGTGGCGAGTGCGTATTCTGTAAATCTGGAAAATCGAACTTGTGTATTTCCGTTCGCGAAACTCAAGGTAGAGGCGTAATGCCAGATGGTACCACTCGTTTTCCTACAACGGTCAACCGATTTACCACTATATGGGCTGCTCAACGTTCAGTGAATACACTGTAG;TTGGGTTGTGGGGTAACAACGGGTATCGGTGCAGTACACAACACGGCTAAAGTACAAGAAGGTGATAGTGTTGCGGTTTTTGGTTTAGGTGGTATTGGTTTGGCAGTCGTACAAGCCGCACGTCAAGCTAAAGCAGGGCGTATTATTGTGGTTGACATGAATCCTGATAAATTTGCGCTGGCAAAAGAGTTTGGTGCAACGGACTTCTTGAACCCTAAAGATTACGATAAACCAATCCAGCAAGTAATTGTCGAAATGACTGGCTGGGGTGTAGATCATTCATTTGAATGTATTGGTAACGTGAATGTGATGCGCTCAGCCCTTGAAAGTGCACACCGTGGCTGGGGACAATCCGTAATTATTGGTGTTGCTGGCGCAGGTCAGGAAATCTCTACCCGTCCATTCCAACTGGTTACTGGTCGTAAATGGCTAGGTTCTGCCTTTGGTGGCGTAAAAGGTCGTACGCAACTTCCAGGAATGGTTGAAGATGCCATGAAAGGTAAAATTCAATTAGAACCATTTGTGACACATACGATGGGCTTGGATCAGATCAATGAAGCCTTTGATCTAATGCATGAAGGTAAGTCAATTCGTACTGTAATTCATTACGAATAA;ATGAAGTCACGTGCTGCTGTTGCGTTTGGTCCTGGTCAACCTCTTCAAATTGTTGAAGTTGATGTTGCACCACCGAAGAAAGGTGAAGTATTAATCAAGATCTCCCATACCGGTGTGTGTCATACAGATGCATTCACTTTGTCTGGCGATGATCCTGAAGGCGTTTTTCCGGCTATTCTCGGGCATGAAGGTGCTGGCGTTGTGGTTGAGGTTGGTGAAGGCGTGACTAGTGTCAAACCAGGTGATCATGTAATTCCACTTTACACCGCTGAATGTGGCGAGTGCGTATTCTGTAAATCTGGAAAATCGAACTTGTGTATTGCCGTTCGCGAAACTCAAGGTAGAGGCGTAATGCCAGATGGTACCACTCGTTTTTCTTACAATGGTCAACCGATTTACCATTATATGGGCTGCTCAACGTTCAGTGAATACACGGTAGTGGCAGAAGTATCATTGGCTAAAATCAATCCTGGAAGCCAATCATGA;ATGAAGTCACGTGCTGCCGTTGCGTTTGGTCCTGGTCAACCTCTTCAAATTGTTGAAGTTGATGTTGCACCACCGAAGAAAGGTGAAGTATTAATCAAGATCTCCCATACCGGTGTGTGTCATACAGACGCATTTACTTTATCTGGCGATGATCCTGAAGGTGTTTTTCCCGCTATTCTCGGGCATGAAGGTGCCGGTGTTGTCGTTGAGGTTGGTGAAGGCGTGACTAGCGTCAAACCAGGTGATCATGTTATTCCACTTTACACTGCTGAATGTGGCGAGTGCGTATTCTGTAAATCTGGAAAATCGAACTTGTGTATTTCCGTTCGCGAAACTCAAGGTAGAGGCGTAATGCCAGATGGCACCACTCGTTTTTCCTACAATGGTCAACCGATTTACCACTATATGGGCTGCTCAACATTCAGTGAATACACGGTAGTGGCAGAAGTATCATTGGCTAAAATCAATCCTGAAGCCAATCATGAACATGTCTGCTTACTGGGTTGTGGTGTAACAACGGGTATCGGTGCAGTACACAACACGGCTAAAGTACAAGAAGGTGATAGTGTTGCGGTCTTTGGTTTAGGTGGTATTGGTTTGGCAGTCGTACAAGCCGCACGTCAAGCTAAAGCAGGACGTATTATTGTGGTTGACATGAATCCAGATAAATTTGCGCTGGCAAAAGAGTTTGGTGCAACGGACTTCTTGAACCCTAAAGATTACGATAAACCAATCCAGCAAGTAATTGTCGAAATGACTGGCTGGGGTGTAGATCATTCATTTGAATGTATTGGTAATGTGAATGTGATGCGTGCAGCCCTTGAAAGTGCACACCGTGGCTGGGGACAATCCGTAATTATTGGTGTAGCTGGCGCAGGTCAGGAAATCTCTACCCGTCCATTCCAACTGGTTACTGGTCGTAAATGGCTAGGTTCTGCCTTTGGTGGTGTAAAAGGTCGTACGCAACTTCCAGGAATGGTTGAAGATGCCATGAAAGGTAAAATTCAATTAGAACCATTTGTGACACATACGATGGGCTTGGATCAGATCAATGAAGCCTTTGATCTAATGCATGAAGGTAAGTCAATTCGTACTGTAATTCATTACGAATAA;ATGAAGTCACGTGCTGCCGTTGCGTTTGGTCCTGGTCAACCTCTTCAAATTGTTGAAGTTGATGTTGCACCACCGAAGAAAGGTGAAGTATTAATCAAGATCTCCCATACCGGTGTGTGTCATACAGACGCATTTACTTTATCTGGCGATGATCCTGAAGGTGTTTTTCCCGCTATTCTCGGGCATGAAGGTGCTGGTGTTGTAGTTGAGGTTGGTGAAGGCGTGACTAGCGTCAAACCAGGTGATCATGTAATTCCACTTTACACTGCTGAATGTGGCGAGTGCGTATTCTGTAAATCTGGAAAATCGAACTTGTGTATTTCCGTTCGCGAAACTCAAGGTAGAGGTGTAATGCCAGATGGTACCACTCGTTTTTCCTACAATGGTCAACCGATTTATCACTATATGGGCTGCTCAACGTTCAGTGAATACACTGTAGTGGCAGAAGTATCATTGGCTAAAATCAATCCTGAAGCTAATCACGAACATGTCTGCTTACTGGGTTGTGGGGTAACAACGGGTATCGGTGCAGTACACAACACGGCTAAAGTACAAGAAGGTGATAGTGTTGCTGTCTTTGGTTTAGGTGGTATTGGTTTGGCAGTCGTACAAGCCGCACGTCAAGCTAAAGCAGGACGTATTATTGTGGTTGACATGAATCCAGATAAATTTGCGCTGGCAAAAGAGTTTGGTGCAACGGACTTCTTGAACCCTAAAGATTACGATAAACCAATCCAGCAAGTAATTGTCGAAATGACTGGCTGGGGTGTAGATCATTCATTTGAATGTATTGGTAATGTGAATGTGATGCGTGCAGCCCTTGAAAGTGCACACCGTGGCTGGGGACAATCCGTAATTATTGGTGTAGCTGGCGCAGGTCAGGAAATCTCTACCCGTCCATTCCAACTGGTTACTGGTCGTAAATGGCTAGGTTCTGCCTTTGGTGGTGTAAAAGGTCGTACGCAACTTCCAGGAATGGTTGAAGATGCCATGAAAGGTAAAATTCAATTAGAACCATTTGTGACACATACGATGGGCTTGGATCAGATCAATGAAGCCTTTGATCTAATGCATGAAGGTAAGTCAATTCGTACTGTAATTCATTACGAATAA;ATGAAGTCACGTGCTGCTGTTGCGTTTGGTCCTGGTCAACCTCTTCAAATTGTTGAAGTTGATGTTGCACCACCGAAGAAAGGTGAAGTATTAATCAAGATCTCCCATACCGGTGTGTGTCATACAGACGCATTTACTTTATCTGGCGATGATCCTGAAGGTGTTTTTCCCGCTATTCTCGGGCATGAAGGTGCTGGTGTTGTAGTTGAGGTTGGTGAAGGCGTGACTAGCGTCAAACCAGGTGATCATGTAATTCCACTTTACACTGCTGAATGTGGCGAGTGCGTATTCTGTAAATCTGGAAAATCGAACTTGTGTATTTCCGTTCGCGAAACTCAAGGTAGAGGCGTAATGCCAGATGGTACCACTCGTTTTTCCTACAACGGTCAACCGATTTACCACTATATGGGCTGCTCAACGTTCAGTGAATACACTGTAGTGGCAGAAGTATCATTGGCTAAAATCAATCCTGAAGCCAATCACGAACATGTCTGCTTACTGGGTTGTGGGGTAACAACGGGTATCGGTGCAGTACATAACACGGCTAAAGTACAAGAAGGTGATAGTGTTGCGGTCTTTGGTTTAGGTGGTATTGGTTTGGCAGTCGTACAAGCCGCACGTCAAGCTAAAGCAGGGCGTATTATTGTGGTTGACATGAATCCAGATAAATTTGCGCTGGCAAAAGAGTTTGGTGCAACGGACTTCTTGAACCCTAAAGATTACGATAAACCAATCCAGCAAGTAATTGTCGAAATGACTGGCTGGGGTGTAGATCATTCATTTGAATGTATTGGTAACGTGAATGTGATGCGTGCAGCCCTTGAAAGTGCACACCGTGGCTGGGGACAATCCGTAATTATTGGTGTAGCTGGCGCAGGTCAGGAAATCTCTACCCGTCCATTCCAACTGGTTACTGGTCGTAAATGGCTAGGTTCTGCCTTTGGTGGTGTAAAAGGTCGTACGCAACTTCCAGGAATGGTTGAAGATGCCATGAAAGGTAAAATTCAATTAGAACCATTTGTGACACATACGATGGGCTTGGATCAGATCAATGAAGCCTTTGATCTAATGCATGAAGGTAAGTCAATTCGTACTGTAATTCATTACGAATAA"
    annotation ""
    description "S-(hydroxymethyl)glutathione dehydrogenase/class III alcohol dehydrogenase [Acinetobacter];alcohol dehydrogenase catalytic domain-containing protein partial [Acinetobacter baumannii]"
      lengths 1113
      lengths 1113
      lengths 1113
      lengths 1113
      lengths 1113
      lengths 1113
      lengths 1113
      lengths 1113
      lengths 1113
      lengths 1113
      lengths 1113
      lengths 1113
      lengths 1113
      lengths 1113
      lengths 1113
      lengths 1113
      lengths 1113
      lengths 1113
      lengths 1113
      lengths 1113
      lengths 1113
      lengths 1113
      lengths 522
      lengths 708
      lengths 654
      lengths 654
      lengths 459
      lengths 438
      lengths 615
      lengths 486
      longCentroidID 1113
      longCentroidID "0_0_20"
    paralog 1
    mergedDNA 1
    name "group_618"
    genomeIDs "25;3;21;19;2;28;5;31;24;41;22;30;12;8;29;20;18;33;39;7;0;32;36;27;37;11;13;35;10;16;15"
    geneIDs "39_0_17;3_0_19;35_0_36;18_0_59;24_0_24;27_refound_183;28_0_45;21_refound_135;12_0_97;29_0_73;25_0_31;41_refound_301;2_0_17;0_0_20;37_0_17;30_0_87;7_0_18;15_0_27;31_0_17;5_0_17;11_0_25;22_0_18;13_0_53;11_0_24;32_0_17;12_0_96;13_0_52;33_0_21;8_0_17;20_0_26;36_0_20;16_refound_108;19_refound_124;10_0_28;10_0_27"
    degrees 5
  ]
  node [
    id 1069
    label "2998"
    size 4
    centroid "29_0_149;26_0_49"
    maxLenId 1
      members "33"
      members "29"
      members "38"
      members "26"
      seqIDs "29_0_149"
      seqIDs "26_0_49"
      seqIDs "33_0_99"
      seqIDs "38_0_87"
    hasEnd 0
    protein "MTYIRQTLLALCITTAALGALAQNPEEHKTHHPENTPPSTVTVKKTATGTMTPDKMAAMDQHMKAMQAMHEKMMAAKNPQERQKLMAEHMKLMQGGISMMKQMGSQSMNANTADRQQMMEKRMDMMQSMMQMMMDCMPPSTTK;MTYIRQTLLTLCITVASLGALAQNPEEHKTHHPENTLSSTVTVNKTTTGKMNPDKMAAMDQHMKAMQAMHAKMMAAKNPQERQKLMAEHMKLMQGGMSMMKQMSGQSMNANMADRQQMMEKRMDMMQSMMQMMMDCMPPSTTK"
    dna "ATGACTTATATCCGCCAAACTTTACTTGCACTTTGTATAACCACTGCCGCTCTAGGTGCATTAGCCCAAAATCCTGAAGAGCATAAAACTCATCACCCAGAAAATACTCCTCCATCCACAGTCACTGTTAAAAAGACAGCTACTGGCACGATGACTCCAGACAAAATGGCTGCAATGGACCAGCACATGAAAGCGATGCAAGCCATGCATGAAAAGATGATGGCTGCAAAAAACCCGCAAGAACGTCAGAAACTTATGGCTGAGCACATGAAACTCATGCAAGGAGGTATAAGCATGATGAAACAGATGGGTAGCCAAAGCATGAATGCCAATACGGCTGACCGTCAGCAAATGATGGAAAAACGCATGGACATGATGCAATCCATGATGCAAATGATGATGGACTGTATGCCTCCCTCCACAACTAAATAA;ATGACTTATATCCGCCAAACTTTACTCACACTTTGTATAACCGTTGCCTCTTTAGGTGCATTAGCTCAAAATCCCGAAGAGCATAAAACGCATCACCCAGAAAATACCCTTTCATCTACAGTCACTGTTAACAAGACAACTACTGGCAAGATGAATCCAGACAAAATGGCTGCAATGGACCAGCACATGAAAGCAATGCAAGCCATGCATGCAAAGATGATGGCTGCAAAAAACCCTCAAGAACGTCAAAAACTTATGGCTGAGCACATGAAACTCATGCAAGGAGGTATGAGCATGATGAAACAGATGAGCGGCCAAAGCATGAATGCAAATATGGCTGACCGTCAGCAAATGATGGAAAAACGTATGGACATGATGCAATCCATGATGCAGATGATGATGGACTGTATGCCTCCCTCCACAACTAAATAA"
    annotation ""
    description "hypothetical protein [Acinetobacter]"
      lengths 432
      lengths 432
      lengths 432
      lengths 432
      longCentroidID 432
      longCentroidID "29_0_149"
    paralog 0
    mergedDNA 0
    name "group_620"
    genomeIDs "33;29;38;26"
    geneIDs "29_0_149;26_0_49;33_0_99;38_0_87"
    degrees 2
  ]
  node [
    id 1070
    label "3000"
    size 5
    centroid "6_0_47;14_0_79"
    maxLenId 0
      members "6"
      members "40"
      members "9"
      members "14"
      members "34"
      seqIDs "40_0_61"
      seqIDs "14_0_79"
      seqIDs "9_0_155"
      seqIDs "34_0_49"
      seqIDs "6_0_47"
    hasEnd 0
    protein "MSMVRYSHKELNEKFGEKQDAEIQRLLAKGTVPDDQLDLSDIPEITDWSNAVRQNQFYRPVKQQTSIRLDADVLAWFKAQGKGYQTRMNEILRDAMLKELKNHQ;MSMVRYSRKELNEKFGEKQDAEIQRLLAKGTVPDDQLDLSDIPEITDWSSAVRQNQFYRPVKQQTSIRLDADVLAWFKSTRQRLSNTNE"
    dna "ATGAGCATGGTTAGATACTCACACAAAGAGCTGAATGAGAAATTTGGTGAGAAGCAAGATGCTGAAATTCAACGCTTGCTTGCTAAAGGCACGGTTCCTGATGATCAGCTAGATCTATCAGATATTCCTGAAATTACAGACTGGAGCAATGCTGTACGCCAAAATCAATTTTACCGCCCAGTAAAGCAACAAACTTCAATTCGGTTAGATGCTGATGTACTTGCTTGGTTCAAAGCACAAGGCAAAGGTTATCAAACACGAATGAATGAAATTTTACGGGATGCTATGCTGAAAGAATTAAAAAATCATCAATAA;ATGAGCATGGTTAGATACTCACGCAAAGAGCTGAATGAGAAATTTGGTGAGAAGCAAGATGCTGAAATTCAACGCTTGCTTGCTAAAGGCACGGTTCCTGATGATCAGCTAGATCTATCAGATATTCCTGAAATTACCGATTGGAGCAGTGCTGTACGCCAAAATCAATTTTACCGCCCAGTGAAGCAACAAACTTCAATTCGGTTAGATGCTGATGTACTTGCTTGGTTCAAAAGCACAAGGCAAAGGTTATCAAACACGAATGAATGA"
    annotation ""
    description "BrnA antitoxin family protein [Bacteria];BrnA antitoxin family protein [Acinetobacter johnsonii]"
      lengths 315
      lengths 315
      lengths 315
      lengths 315
      lengths 270
      longCentroidID 315
      longCentroidID "6_0_47"
    paralog 0
    mergedDNA 0
    name "group_622"
    genomeIDs "6;40;9;14;34"
    geneIDs "40_0_61;14_0_79;9_0_155;34_0_49;6_0_47"
    degrees 4
  ]
  node [
    id 1071
    label "3002"
    size 28
    centroid "2_0_11;16_0_45;12_0_87;10_0_18;0_0_14"
    maxLenId 3
      members "3"
      members "25"
      members "21"
      members "19"
      members "2"
      members "5"
      members "31"
      members "24"
      members "41"
      members "22"
      members "30"
      members "12"
      members "8"
      members "18"
      members "20"
      members "39"
      members "7"
      members "0"
      members "32"
      members "27"
      members "36"
      members "37"
      members "11"
      members "13"
      members "35"
      members "10"
      members "16"
      members "15"
      seqIDs "39_0_11"
      seqIDs "32_0_11"
      seqIDs "36_0_14"
      seqIDs "25_0_25"
      seqIDs "21_0_48"
      seqIDs "7_0_12"
      seqIDs "30_0_80"
      seqIDs "22_0_12"
      seqIDs "27_0_13"
      seqIDs "37_0_11"
      seqIDs "16_0_45"
      seqIDs "13_0_43"
      seqIDs "15_0_18"
      seqIDs "2_0_11"
      seqIDs "31_0_11"
      seqIDs "35_0_30"
      seqIDs "0_0_14"
      seqIDs "8_0_11"
      seqIDs "41_0_11"
      seqIDs "3_0_13"
      seqIDs "19_0_33"
      seqIDs "10_0_18"
      seqIDs "20_0_20"
      seqIDs "12_0_87"
      seqIDs "24_0_30"
      seqIDs "11_0_16"
      seqIDs "18_0_52"
      seqIDs "5_0_11"
    hasEnd 0
    protein "MTRILVGYLGLYPTLLLVLTLLKPITQHQSFPMMVLIEVIVLVPVTQLISFPLAGWLITQLKIFKNLF;MNSPSKALMTRILVGYLGLYPTLLLVLTLLKPITEHQSFPMMVLIEVIVLVPVTQLISFPLAGWLITQLKNFKNLF;MNSPSKALMTRILVGYLGLYPTLLLVLTLLKPITQHQSFPMMVLIEVIVLVPVTQLISFPLAGWLITRLKNFKNLF;MNSSPKALMTRILVGYLGLYPTLLLVLTLLKPITQHQSFPMMVLIEVIVLVPVTQLISFPLAGWLITQLKIFKNLF;MTRILVGYLGLYPTLLLVLTLLKPITHHQSFPMMVLIEVIVLVPVTQLISFPLAGWLITRLKNFKKKLCWQQQS"
    dna "ATGACTCGTATTTTAGTCGGATATTTAGGCTTATATCCCACACTATTACTGGTACTCACTTTATTAAAGCCAATTACTCAGCATCAAAGTTTCCCGATGATGGTGTTGATTGAAGTCATAGTATTAGTGCCAGTAACGCAACTGATTTCTTTCCCACTGGCAGGTTGGCTCATTACACAGCTAAAAATTTTTAAGAATTTGTTTTAA;ATGAATTCTCCTTCTAAAGCCCTCATGACTCGTATTTTAGTCGGATATTTAGGCTTATATCCCACACTATTACTGGTACTCACTTTATTAAAGCCAATTACTGAGCATCAAAGTTTCCCGATGATGGTGTTGATTGAAGTCATAGTATTAGTGCCAGTAACGCAACTGATTTCTTTCCCACTGGCAGGTTGGCTCATTACACAGCTAAAAAATTTTAAGAATTTGTTTTAA;ATGAATTCTCCTTCTAAAGCCCTCATGACTCGTATTTTAGTCGGATATTTAGGCTTATATCCCACACTATTACTGGTACTCACTTTATTAAAGCCAATTACTCAGCATCAAAGTTTCCCGATGATGGTGTTGATTGAAGTCATAGTATTAGTGCCAGTAACGCAACTGATTTCTTTCCCACTGGCAGGTTGGCTCATTACACGGCTAAAAAATTTTAAGAATTTGTTTTAA;ATGAATTCTTCTCCTAAAGCCCTCATGACTCGTATTTTAGTCGGATATTTAGGCTTATATCCCACACTATTACTGGTACTCACTTTATTAAAGCCAATTACTCAGCATCAAAGTTTCCCGATGATGGTGTTGATTGAAGTCATAGTATTAGTGCCAGTAACGCAACTGATTTCTTTCCCACTGGCAGGTTGGCTCATTACACAGCTAAAAATTTTTAAGAATTTGTTTTAA;ATGACTCGTATTTTAGTCGGATATTTAGGCTTATATCCCACACTATTACTGGTACTCACTTTATTAAAGCCAATTACTCATCATCAAAGTTTCCCGATGATGGTGTTGATTGAAGTCATAGTATTAGTGCCAGTAACGCAACTGATTTCTTTCCCACTGGCAGGTTGGCTCATTACACGGCTAAAAAATTTTAAGAAGAAATTGTGCTGGCAACAGCAATCCTAA"
    annotation ""
    description "hypothetical protein [Acinetobacter]"
      lengths 207
      lengths 207
      lengths 207
      lengths 207
      lengths 207
      lengths 207
      lengths 207
      lengths 207
      lengths 207
      lengths 207
      lengths 207
      lengths 207
      lengths 207
      lengths 207
      lengths 207
      lengths 231
      lengths 231
      lengths 231
      lengths 231
      lengths 231
      lengths 231
      lengths 231
      lengths 231
      lengths 231
      lengths 231
      lengths 225
      lengths 225
      lengths 225
      longCentroidID 231
      longCentroidID "16_0_45"
    paralog 0
    mergedDNA 1
    name "group_624"
    genomeIDs "3;25;21;19;2;5;31;24;41;22;30;12;8;18;20;39;7;0;32;27;36;37;11;13;35;10;16;15"
    geneIDs "39_0_11;32_0_11;36_0_14;25_0_25;21_0_48;7_0_12;30_0_80;22_0_12;27_0_13;37_0_11;16_0_45;13_0_43;15_0_18;2_0_11;31_0_11;35_0_30;0_0_14;8_0_11;41_0_11;3_0_13;19_0_33;10_0_18;20_0_20;12_0_87;24_0_30;11_0_16;18_0_52;5_0_11"
    degrees 2
  ]
  node [
    id 1072
    label "3017"
    size 13
    centroid "5_0_33;2_0_36;2_0_37;11_0_57;10_0_61;15_0_60;11_0_56;22_0_43"
    maxLenId 0
      members "39"
      members "2"
      members "32"
      members "27"
      members "37"
      members "5"
      members "31"
      members "24"
      members "41"
      members "11"
      members "22"
      members "10"
      members "15"
      seqIDs "2_0_36"
      seqIDs "24_0_8"
      seqIDs "39_0_40"
      seqIDs "11_0_57"
      seqIDs "41_0_42"
      seqIDs "11_0_56"
      seqIDs "22_0_43"
      seqIDs "15_0_60"
      seqIDs "31_0_41"
      seqIDs "10_0_61"
      seqIDs "32_0_41"
      seqIDs "27_0_33"
      seqIDs "2_0_37"
      seqIDs "5_0_33"
      seqIDs "37_0_41"
    hasEnd 0
    protein "MFLKNKEGIENKFWRAVCILTILVIVISAVSLPFIDDILSFIKDISGTAATILTAYIAVILFQDWRDIKKAEILSQHSTEVFPMLNDLASSLFFLKNSLGCTIGQFYKLKEYESEKGKSEEFRAKISDMITSTSISEFVESSEKIKYKLFFISQSLDTNMQKKIDNFKSILDEFMWLSEENRDLFLDLSEIKNQEDRIENLYTQLRVLAKEIFADKLVRYSTFNDLD;MFLKNKEGIENKFWRAVCILTILVIVISAVSLPFIDDILSFIKDISGTAATILTAYIAVILFQDWRDIKKAEILSQHSTEVFPMLNDLASSLFSEKFIGMYYWPIL;LGCTIGQFYKLKEYESEKGKSEEFRAKISDMITSTSISEFVESSEKIKYKLFFISQSLDTNMQKKIDNFKSILDEFMWLSEENRDLFLDLSEIKNQEDRIENLYTQLRVLAKEIFADKLVRYSTFNDLD;MSLCGSLKKNRDLFLDLSEIKNQEDRIENLYTQLRVLAKEIFADKLVRYSTFNDLD;MWLSEENRDLFLDLSEIKNQEDRIENLYTQLRVLAKEIFADKLVRYSTFNDLD;MQKKIDNFKSILDEFMWLSEENRDLFLDLSEIKNQEDRIENLYTQLRVLAKEIFADKLVRYSTFNDLD;VLYVSKNKEGIENKFWRAVCILTILVIVISAVSLPFIDDILSFIKDISGTAATILTAYIAVILFQDWRDIKKAEILSQHSTEVFPMLNDLASSLFFLKNSLGCTIGQFYKLKEYESEKGKSEEFRAKISDMITSTSISEFVESSEKIKYKLFFISQSLDTNMQKNR;MFLKNKEGIENKFWRAVCILTILVIVISAVSLPFIDDILSFIKDISGTAATILIYAELSGDFPLGDSRQPTYKSLRPFDLVS"
    dna "ATGTTTCTAAAAAATAAAGAAGGTATTGAGAATAAGTTTTGGCGAGCAGTTTGTATACTAACAATCTTAGTCATCGTAATCTCGGCAGTATCTCTACCTTTTATTGATGATATTCTTAGTTTTATTAAAGATATCTCAGGCACGGCAGCAACAATACTTACTGCTTACATTGCTGTTATCCTATTTCAAGATTGGAGAGATATTAAGAAAGCCGAAATTCTTAGCCAACACTCAACTGAAGTATTCCCGATGCTAAATGATTTAGCATCATCCTTATTTTTTCTGAAAAATTCATTGGGATGTACTATTGGCCAATTCTATAAATTAAAAGAATATGAAAGCGAAAAAGGAAAATCAGAAGAATTTAGAGCAAAAATTTCCGATATGATCACCAGTACAAGTATTAGTGAGTTTGTTGAATCTTCTGAAAAAATCAAATACAAACTTTTCTTTATATCTCAATCTTTAGACACTAATATGCAAAAAAAAATAGATAATTTTAAAAGCATATTAGATGAGTTTATGTGGCTCTCTGAAGAAAATAGAGATCTATTTTTAGATCTCTCTGAGATAAAAAATCAAGAAGATAGAATTGAAAATTTATATACACAATTGAGAGTTTTAGCTAAAGAAATATTTGCAGATAAATTAGTTAGATACTCAACGTTTAATGATTTAGATTAA;ATGTTTCTAAAAAATAAAGAAGGTATTGAGAATAAGTTTTGGCGAGCAGTTTGTATACTAACAATCTTAGTCATCGTAATCTCGGCAGTATCTCTACCTTTTATTGATGATATTCTTAGTTTTATTAAAGATATCTCAGGCACGGCAGCAACAATACTTACTGCTTACATTGCTGTTATCCTATTTCAAGATTGGAGAGATATTAAGAAAGCCGAAATTCTTAGCCAACACTCAACTGAAGTATTCCCGATGCTAAATGATTTAGCATCATCCTTATTTTCTGAAAAATTCATTGGGATGTACTATTGGCCAATTCTATAA;TTGGGATGTACTATTGGCCAATTCTATAAATTAAAAGAATATGAAAGCGAAAAAGGAAAATCAGAAGAATTTAGAGCAAAAATTTCCGATATGATCACCAGTACAAGTATTAGTGAGTTTGTTGAATCTTCTGAAAAAATCAAATACAAACTTTTCTTTATATCTCAATCTTTAGACACTAATATGCAAAAAAAAATAGATAATTTTAAAAGCATATTAGATGAGTTTATGTGGCTCTCTGAAGAAAATAGAGATCTATTTTTAGATCTCTCTGAGATAAAAAATCAAGAAGATAGAATTGAAAATTTATATACACAATTGAGAGTTTTAGCTAAAGAAATATTTGCAGATAAATTAGTTAGATACTCAACGTTTAATGATTTAGATTAA;ATGAGTTTATGTGGCTCTCTGAAGAAAAATAGAGATCTATTTTTAGATCTCTCTGAGATAAAAAATCAAGAAGATAGAATTGAAAATTTATATACACAATTGAGAGTTTTAGCTAAAGAAATATTTGCAGATAAATTAGTTAGATACTCAACGTTTAATGATTTAGATTAA;ATGTGGCTCTCTGAAGAAAATAGAGATCTATTTTTAGATCTCTCTGAGATAAAAAATCAAGAAGATAGAATTGAAAATTTATATACACAATTGAGAGTTTTAGCTAAAGAAATATTTGCAGATAAATTAGTTAGATACTCAACGTTTAATGATTTAGATTAA;ATGCAAAAAAAAATAGATAATTTTAAAAGCATATTAGATGAGTTTATGTGGCTCTCTGAAGAAAATAGAGATCTATTTTTAGATCTCTCTGAGATAAAAAATCAAGAAGATAGAATTGAAAATTTATATACACAATTGAGAGTTTTAGCTAAAGAAATATTTGCAGATAAATTAGTTAGATACTCAACGTTTAATGATTTAGATTAA;GTGCTATATGTTTCTAAAAATAAAGAAGGTATTGAGAATAAGTTTTGGCGAGCAGTTTGTATACTAACAATCTTAGTCATCGTAATCTCGGCAGTATCTCTACCTTTTATTGATGATATTCTTAGTTTTATTAAAGATATCTCAGGCACGGCAGCAACAATACTTACTGCTTACATTGCTGTTATCCTATTTCAAGATTGGAGAGATATTAAGAAAGCCGAAATTCTTAGCCAACACTCAACTGAAGTATTCCCGATGCTAAATGATTTAGCATCATCCTTATTTTTTCTGAAAAATTCATTGGGATGTACTATTGGCCAATTCTATAAATTAAAAGAATATGAAAGCGAAAAAGGAAAATCAGAAGAATTTAGAGCAAAAATTTCCGATATGATCACCAGTACAAGTATTAGTGAGTTTGTTGAATCTTCTGAAAAAATCAAATACAAACTTTTCTTTATATCTCAATCTTTAGACACTAATATGCAAAAAAATAGATAA;ATGTTTCTAAAAAATAAAGAAGGTATTGAGAATAAGTTTTGGCGAGCAGTTTGTATACTAACAATCTTAGTCATCGTAATCTCGGCAGTATCTCTACCTTTTATTGATGATATTCTTAGTTTTATTAAAGATATCTCAGGCACGGCAGCAACAATACTGATATACGCTGAATTATCAGGAGACTTTCCCTTGGGAGATTCTAGGCAGCCAACTTATAAAAGTCTTCGGCCATTTGATTTGGTGTCTTAA"
    annotation ""
    description "hypothetical protein [Acinetobacter];hypothetical protein"
      lengths 684
      lengths 684
      lengths 684
      lengths 684
      lengths 684
      lengths 684
      lengths 684
      lengths 321
      lengths 390
      lengths 390
      lengths 171
      lengths 162
      lengths 207
      lengths 501
      lengths 249
      longCentroidID 684
      longCentroidID "5_0_33"
    paralog 0
    mergedDNA 1
    name "group_632"
    genomeIDs "39;2;32;27;37;5;31;24;41;11;22;10;15"
    geneIDs "2_0_36;24_0_8;39_0_40;11_0_57;41_0_42;11_0_56;22_0_43;15_0_60;31_0_41;10_0_61;32_0_41;27_0_33;2_0_37;5_0_33;37_0_41"
    degrees 6
  ]
  node [
    id 1073
    label "3019"
    size 15
    centroid "2_0_54;10_0_101"
    maxLenId 1
      members "39"
      members "7"
      members "2"
      members "32"
      members "27"
      members "37"
      members "5"
      members "31"
      members "24"
      members "41"
      members "11"
      members "22"
      members "10"
      members "8"
      members "15"
      seqIDs "32_0_58"
      seqIDs "7_0_44"
      seqIDs "37_0_58"
      seqIDs "15_refound_103"
      seqIDs "31_0_58"
      seqIDs "39_0_57"
      seqIDs "24_0_53"
      seqIDs "22_0_49"
      seqIDs "27_0_56"
      seqIDs "5_0_50"
      seqIDs "10_0_101"
      seqIDs "8_0_41"
      seqIDs "2_0_54"
      seqIDs "41_0_62"
      seqIDs "11_refound_78"
    hasEnd 0
    protein "MNAVVGAKKGSKKQRQPVISPDSAQSKTYIKVLYGLAEGEIEGLANGLQSIYLEETPLQNADGSFNFEKALE;LREISYECSSRRKKGSKKQRQPVISPDSAQSKTYIKVLYGLAEGEIEGLANGLQSIYLEETPLQNADGSFNFEKSS;CVRFLMNAVVGAKREVKTTATRNFSRFCTVKNLY*SPLWIS*RRN*GLANGLQSIYLEETPLQNADGSFNFEKALX;A*DFL*MQ**AQKGK*KQRQPVISPDSAQSKTYIKVLYGLAEGEIEGLANGLQSIYLEETPLQNADGSFNFEKALX"
    dna "ATGAATGCAGTAGTAGGCGCAAAAAAGGGAAGTAAAAAACAACGGCAACCCGTAATTTCTCCAGATTCTGCACAGTCAAAAACTTATATTAAAGTCCTTTATGGATTAGCTGAAGGAGAAATTGAGGGGCTAGCAAATGGCCTTCAGTCAATTTATTTAGAAGAAACTCCACTTCAGAATGCAGACGGAAGCTTTAACTTTGAAAAGGCTCTTGAATAA;TTGCGTGAGATTTCTTATGAATGCAGTAGTAGGCGCAAAAAGGGAAGTAAAAAACAACGGCAACCCGTAATTTCTCCAGATTCTGCACAGTCAAAAACTTATATTAAAGTCCTTTATGGATTAGCTGAAGGAGAAATTGAGGGGCTAGCAAATGGCCTTCAGTCAATTTATTTAGAAGAAACTCCACTTCAGAATGCAGACGGAAGCTTTAACTTTGAAAAGAGCTCTTGA;TTGCGTGAGATTTCTTATGAATGCAGTAGTAGGCGCAAAAAGGGAAGTAAAAACAACGGCAACCCGTAATTTCTCCAGATTCTGCACAGTCAAAAACTTATATTAAAGTCCTTTATGGATTAGCTGAAGGAGAAATTGAGGGCTAGCAAATGGCCTTCAGTCAATTTATTTAGAAGAAACTCCACTTCAGAATGCAGACGGAAGCTTTAACTTTGAAAAGGCTCTTGA;TTGCGTGAGATTTCTTATGAATGCAGTAGTAGGCGCAAAAAGGGAAGTAAAAACAACGGCAACCCGTAATTTCTCCAGATTCTGCACAGTCAAAAACTTATATTAAAGTCCTTTATGGATTAGCTGAAGGAGAAATTGAGGGGCTAGCAAATGGCCTTCAGTCAATTTATTTAGAAGAAACTCCACTTCAGAATGCAGACGGAAGCTTTAACTTTGAAAAGGCTCTTGA"
    annotation ""
    description "hypothetical protein [Acinetobacter]"
      lengths 219
      lengths 219
      lengths 219
      lengths 219
      lengths 219
      lengths 219
      lengths 219
      lengths 219
      lengths 219
      lengths 219
      lengths 219
      lengths 219
      lengths 231
      longCentroidID 231
      longCentroidID "10_0_101"
    paralog 0
    mergedDNA 0
    name "group_634"
    genomeIDs "39;7;2;32;27;37;5;31;24;41;11;22;10;8;15"
    geneIDs "32_0_58;7_0_44;37_0_58;15_refound_103;31_0_58;39_0_57;24_0_53;22_0_49;27_0_56;5_0_50;10_0_101;8_0_41;2_0_54;41_0_62;11_refound_78"
    degrees 2
  ]
  node [
    id 1074
    label "3021"
    size 11
    centroid "2_0_26;11_0_46;7_0_33;11_0_47;15_0_50;10_0_52;7_0_32;15_0_49"
    maxLenId 0
      members "39"
      members "7"
      members "2"
      members "32"
      members "37"
      members "11"
      members "31"
      members "41"
      members "22"
      members "10"
      members "15"
      seqIDs "7_0_33"
      seqIDs "11_0_47"
      seqIDs "2_0_26"
      seqIDs "39_0_31"
      seqIDs "41_0_32"
      seqIDs "11_0_46"
      seqIDs "32_0_31"
      seqIDs "31_0_31"
      seqIDs "22_0_32"
      seqIDs "7_0_32"
      seqIDs "37_0_31"
      seqIDs "22_0_33"
      seqIDs "15_0_50"
      seqIDs "15_0_49"
      seqIDs "10_0_52"
    hasEnd 0
    protein "MFGIFSSKKQNSLKNPVYLEKFINNAYLELSNSIKSPNELYLFLIEELCGASQGNNDGKQLVDFSQFHEIEYRNALNKESAMDLPNSPLSILNNSVSPQLIKELGIDEAVKIRCTLIKRLIEANQNTLNSSRLTFAKSYIQVGSSYLPEGEIQAWFDVINSIQGASKKTILEPDDLTKIITPSNHTAQGKYYDMFKDLEDYLSSLYEQPSHSTFMPLLYALRIAYAGMYSQGICSKADFDAVDQGFFNRVILIGQSISREEQVSFQESSLDKALEWINKYYIVIDRQTSSHLVNTAKSGL;MDLPNSPLSILNNSVSPQLIKELGIDEAVKIRCTLIKRLIEANQNTLNSSRLTFAKSYIQVGSSYLPEGEIQAWFDVINSIQGASKKNYPRTR;MFKDLEDYLSSLYEQPSHSTFMPLLYALRIAYAGMYSQGICSKADFDAVDQGFFNRVILIGQSISREEQVSFQESSLDKALEWINKYYIVIDRQTSSHLVNTAKSGL;MFKDLEDYLSSLYEQPSHSTFMPLLYALRIAYAGMYSQGICSKADFDAVDQGFLIESF;MSLTQYKELVKKTILEPDDLTKIITPSNHTAQGKYYDMFKDLEDYLSSLYEQPSHSTFMPLLYALRIAYAGMYSQGICSKADFDAVDQGFFNRVILIGQSISREEQVSFQESSLDKALEWINKYYIVIDRQTSSHLVNTAKSGL;LIKELGIDEAVKIRCTLIKRLIEANQNTLNSSRLTFAKSYIQVGSSYLPEGEIQAWFDVINSIQGASKKTILEPDDLTKIITPSNHTAQGKYYDMFKDLEDYLSSLYEQPSHSTFMPLLYALRIAYAGMYSQGICSKADFDAVDQGFLIESF;MFGIFSSKKQNSLKNPVYLEKFINNAYLELSNSIKSPNELYLFLIEELCGASQGNNDGKQLVDFSQFHEIEYRNALNKESAMDLPNSPLSILNNSVSPQLIKELGIDEAVKIRCMIYAELSGDFPLGDSRQPTYKSLRPFDLVS;MDLPNSPLSILNNSVSPQLIKELGIDEAVKIRCMIYAELSGDFPLGDSRQPTYKSLRPFDLVS"
    dna "ATGTTTGGTATTTTTTCTTCTAAAAAGCAAAACTCCTTAAAAAACCCTGTTTACTTAGAAAAATTCATAAATAATGCCTACTTAGAATTAAGTAATAGTATTAAATCACCCAATGAGCTTTATCTTTTTTTAATTGAGGAACTTTGTGGAGCATCACAAGGGAACAATGATGGAAAACAACTAGTAGATTTTTCACAATTTCATGAAATTGAATATAGGAATGCATTAAATAAAGAATCTGCAATGGACTTACCTAATAGCCCACTATCAATATTAAATAATAGTGTCAGCCCCCAGTTGATTAAGGAGTTAGGAATAGATGAGGCTGTAAAAATAAGATGTACGCTTATAAAAAGGTTAATAGAGGCAAATCAAAACACATTAAATAGTAGCCGTTTAACTTTTGCAAAAAGCTACATTCAGGTTGGAAGTTCTTATCTTCCAGAAGGTGAAATTCAAGCATGGTTTGATGTCATTAACTCAATACAAGGAGCTAGTAAAAAAACTATCCTAGAACCCGATGATTTAACAAAAATTATTACTCCTTCAAACCATACAGCACAAGGAAAGTACTATGACATGTTCAAAGACCTTGAGGATTATTTAAGTAGCTTATATGAACAGCCATCACATAGTACTTTTATGCCCTTACTTTACGCTCTTCGTATCGCTTATGCTGGCATGTATTCTCAAGGAATATGTTCAAAAGCTGACTTTGATGCTGTTGATCAAGGCTTTTTTAATAGAGTCATTCTAATCGGCCAATCTATTTCTAGAGAAGAGCAAGTCTCTTTTCAAGAATCATCATTAGATAAAGCACTAGAGTGGATCAATAAATATTATATTGTTATAGACAGACAGACTTCTTCACATTTAGTGAATACAGCTAAATCAGGCTTGTAA;ATGGACTTACCTAATAGCCCACTATCAATATTAAATAATAGTGTCAGCCCCCAGTTGATTAAGGAGTTAGGAATAGATGAGGCTGTAAAAATAAGATGTACGCTTATAAAAAGGTTAATAGAGGCAAATCAAAACACATTAAATAGTAGCCGTTTAACTTTTGCAAAAAGCTACATTCAGGTTGGAAGTTCTTATCTTCCAGAAGGTGAAATTCAAGCATGGTTTGATGTCATTAACTCAATACAAGGAGCTAGTAAAAAAAACTATCCTAGAACCCGATGA;ATGTTCAAAGACCTTGAGGATTATTTAAGTAGCTTATATGAACAGCCATCACATAGTACTTTTATGCCCTTACTTTACGCTCTTCGTATCGCTTATGCTGGCATGTATTCTCAAGGAATATGTTCAAAAGCTGACTTTGATGCTGTTGATCAAGGCTTTTTTAATAGAGTCATTCTAATCGGCCAATCTATTTCTAGAGAAGAGCAAGTCTCTTTTCAAGAATCATCATTAGATAAAGCACTAGAGTGGATCAATAAATATTATATTGTTATAGACAGACAGACTTCTTCACATTTAGTGAATACAGCTAAATCAGGCTTGTAA;ATGTTCAAAGACCTTGAGGATTATTTAAGTAGCTTATATGAACAGCCATCACATAGTACTTTTATGCCCTTACTTTACGCTCTTCGTATCGCTTATGCTGGCATGTATTCTCAAGGAATATGTTCAAAAGCTGACTTTGATGCTGTTGATCAAGGCTTTTTAATAGAGTCATTCTAA;ATGTCATTAACTCAATACAAGGAGCTAGTAAAAAAAACTATCCTAGAACCCGATGATTTAACAAAAATTATTACTCCTTCAAACCATACAGCACAAGGAAAGTACTATGACATGTTCAAAGACCTTGAGGATTATTTAAGTAGCTTATATGAACAGCCATCACATAGTACTTTTATGCCCTTACTTTACGCTCTTCGTATCGCTTATGCTGGCATGTATTCTCAAGGAATATGTTCAAAAGCTGACTTTGATGCTGTTGATCAAGGCTTTTTTAATAGAGTCATTCTAATCGGCCAATCTATTTCTAGAGAAGAGCAAGTCTCTTTTCAAGAATCATCATTAGATAAAGCACTAGAGTGGATCAATAAATATTATATTGTTATAGACAGACAGACTTCTTCACATTTAGTGAATACAGCTAAATCAGGCTTGTAA;TTGATTAAGGAGTTAGGAATAGATGAGGCTGTAAAAATAAGATGTACGCTTATAAAAAGGTTAATAGAGGCAAATCAAAACACATTAAATAGTAGCCGTTTAACTTTTGCAAAAAGCTACATTCAGGTTGGAAGTTCTTATCTTCCAGAAGGTGAAATTCAAGCATGGTTTGATGTCATTAACTCAATACAAGGAGCTAGTAAAAAAACTATCCTAGAACCCGATGATTTAACAAAAATTATTACTCCTTCAAACCATACAGCACAAGGAAAGTACTATGACATGTTCAAAGACCTTGAGGATTATTTAAGTAGCTTATATGAACAGCCATCACATAGTACTTTTATGCCCTTACTTTACGCTCTTCGTATCGCTTATGCTGGCATGTATTCTCAAGGAATATGTTCAAAAGCTGACTTTGATGCTGTTGATCAAGGCTTTTTAATAGAGTCATTCTAA;ATGTTTGGTATTTTTTCTTCTAAAAAGCAAAACTCCTTAAAAAACCCTGTTTACTTAGAAAAATTCATAAATAATGCCTACTTAGAATTAAGTAATAGTATTAAATCACCCAATGAGCTTTATCTTTTTTTAATTGAGGAACTTTGTGGAGCATCACAAGGGAACAATGATGGAAAACAACTAGTAGATTTTTCACAATTTCATGAAATTGAATATAGGAATGCATTAAATAAAGAATCTGCAATGGACTTACCTAATAGCCCACTATCAATATTAAATAATAGTGTCAGCCCCCAGTTGATTAAGGAGTTAGGAATAGATGAGGCTGTAAAAATAAGATGTATGATATACGCTGAATTATCAGGAGACTTTCCCTTGGGAGATTCTAGGCAGCCAACTTATAAAAGTCTTCGGCCATTTGATTTGGTGTCTTAA;ATGGACTTACCTAATAGCCCACTATCAATATTAAATAATAGTGTCAGCCCCCAGTTGATTAAGGAGTTAGGAATAGATGAGGCTGTAAAAATAAGATGTATGATATACGCTGAATTATCAGGAGACTTTCCCTTGGGAGATTCTAGGCAGCCAACTTATAAAAGTCTTCGGCCATTTGATTTGGTGTCTTAA"
    annotation ""
    description "hypothetical protein [Acinetobacter];hypothetical protein [Acinetobacter pittii]"
      lengths 903
      lengths 903
      lengths 903
      lengths 903
      lengths 903
      lengths 903
      lengths 282
      lengths 324
      lengths 324
      lengths 177
      lengths 435
      lengths 459
      lengths 435
      lengths 435
      lengths 192
      longCentroidID 903
      longCentroidID "2_0_26"
    paralog 0
    mergedDNA 1
    name "group_635"
    genomeIDs "39;7;2;32;37;11;31;41;22;10;15"
    geneIDs "7_0_33;11_0_47;2_0_26;39_0_31;41_0_32;11_0_46;32_0_31;31_0_31;22_0_32;7_0_32;37_0_31;22_0_33;15_0_50;15_0_49;10_0_52"
    degrees 3
  ]
  node [
    id 1075
    label "3029"
    size 25
    centroid "2_0_63;10_0_121;15_0_79;11_0_111;0_0_62;12_0_137;18_0_27;13_0_84;25_0_57"
    maxLenId 6
      members "3"
      members "25"
      members "2"
      members "5"
      members "31"
      members "24"
      members "41"
      members "22"
      members "30"
      members "12"
      members "8"
      members "18"
      members "20"
      members "39"
      members "7"
      members "0"
      members "32"
      members "27"
      members "36"
      members "37"
      members "11"
      members "13"
      members "35"
      members "10"
      members "15"
      seqIDs "37_0_73"
      seqIDs "35_0_71"
      seqIDs "12_0_137"
      seqIDs "39_0_72"
      seqIDs "22_0_64"
      seqIDs "13_0_84"
      seqIDs "24_0_69"
      seqIDs "10_0_121"
      seqIDs "27_0_71"
      seqIDs "8_0_51"
      seqIDs "2_0_63"
      seqIDs "30_0_121"
      seqIDs "7_0_59"
      seqIDs "15_0_79"
      seqIDs "3_0_32"
      seqIDs "0_0_62"
      seqIDs "31_0_73"
      seqIDs "41_0_78"
      seqIDs "36_0_65"
      seqIDs "18_0_27"
      seqIDs "5_0_65"
      seqIDs "11_0_111"
      seqIDs "20_0_57"
      seqIDs "25_0_57"
      seqIDs "32_0_73"
    hasEnd 0
    protein "MVMNNIEYDAVVESAKIKAKSDITVAVLNNAASKEKLIEFIKKLHDQIDE;MVMNNIEYDAVVESAKIKAKSDITVAVLNNAASKRKAYRVYQKLHDQIDE;MVMNNIEYDAVVESAKIKAKSDITVAVLNNAASKEKLIEFIKNCMIRLMNNMNRP;MVMNNIEYDAVVESAKIKAKSDITVAVLNNAASKEKAYRVYQKTA;MVMNNIEYDAVVESAKIKAKSDITVAVLNNAASTGLVAINDASKEKLIEFIKKLHDQIDE;MVMNNIEYDTVVESAKIKAKSDITVAVLNNAASTGLVAINDASKEKAYRVYQKLHDQIDE;LKIILWNKPLEIGLCNKAMNNIEYDAVVESAKIKAKSDITVAVLNNAASTGLVAINDASKEKLIEFIKKLHDQIDE;MVMNNIEYDAVVESAKIKAKSDITVAVLNNAASTGLVAINDASKEKAY;MVMNNIEYDAVVESAKIKAKSDITVAVLNNAASTGLVAINDASKEKLIEFIHKDLKCKAPLIEPNLRRNLDKWST"
    dna "ATGGTAATGAATAATATTGAATATGATGCGGTGGTTGAAAGTGCGAAAATCAAAGCGAAAAGCGATATAACAGTAGCGGTTTTAAATAATGCAGCAAGTAAAGAAAAGCTTATAGAGTTTATCAAAAAACTGCATGATCAGATTGATGAATAA;ATGGTAATGAATAATATTGAATATGATGCGGTGGTTGAAAGTGCGAAAATCAAAGCGAAAAGCGATATAACAGTAGCGGTTTTAAATAATGCAGCAAGTAAAAGAAAAGCTTATAGAGTTTATCAAAAACTGCATGATCAGATTGATGAATAA;ATGGTAATGAATAATATTGAATATGATGCGGTGGTTGAAAGTGCGAAAATCAAAGCGAAAAGCGATATAACAGTAGCGGTTTTAAATAATGCAGCAAGTAAAGAAAAGCTTATAGAGTTTATCAAAAACTGCATGATCAGATTGATGAATAATATGAACCGCCCTTAA;ATGGTAATGAATAATATTGAATATGATGCGGTGGTTGAAAGTGCGAAAATCAAAGCGAAAAGCGATATAACAGTAGCGGTTTTAAATAATGCAGCAAGTAAAGAAAAAGCTTATAGAGTTTATCAAAAAACTGCATGA;ATGGTAATGAATAATATTGAATATGATGCGGTGGTTGAAAGTGCGAAAATCAAAGCGAAAAGCGATATAACAGTAGCGGTTTTAAATAATGCAGCAAGTACTGGTTTAGTTGCAATTAATGATGCAAGTAAAGAAAAGCTTATAGAGTTTATCAAAAAACTGCATGATCAGATTGATGAATAA;ATGGTAATGAATAATATTGAATATGATACGGTGGTTGAAAGTGCGAAAATCAAAGCGAAAAGCGATATAACAGTAGCGGTTTTAAATAATGCAGCAAGTACTGGTTTAGTTGCAATTAATGATGCAAGTAAAGAAAAAGCTTATAGAGTTTATCAAAAACTGCATGATCAGATTGATGAATAA;TTGAAAATTATATTGTGGAATAAGCCTTTAGAGATAGGTTTGTGCAACAAAGCCATGAATAATATTGAATATGATGCGGTGGTTGAAAGTGCGAAAATCAAAGCGAAAAGCGATATAACAGTAGCGGTTTTAAATAATGCAGCAAGTACTGGTTTAGTTGCAATTAATGATGCAAGTAAAGAAAAGCTTATAGAGTTTATCAAAAAACTGCATGATCAGATTGATGAATAA;ATGGTAATGAATAATATTGAATATGATGCGGTGGTTGAAAGTGCGAAAATCAAAGCGAAAAGCGATATAACAGTAGCGGTTTTAAATAATGCAGCAAGTACGGGTTTAGTTGCAATTAATGATGCAAGTAAAGAAAAAGCTTATTAG;ATGGTAATGAATAATATTGAATATGATGCGGTGGTTGAAAGTGCGAAAATCAAAGCGAAAAGCGATATAACAGTAGCGGTTTTAAATAATGCAGCAAGTACTGGTTTAGTTGCAATTAATGATGCAAGTAAAGAAAAGCTTATAGAGTTTATCCACAAAGATTTGAAATGCAAAGCGCCCCTAATTGAGCCAAATTTAAGGCGTAACTTGGATAAGTGGTCGACCTAA"
    annotation ""
    description "hypothetical protein [Acinetobacter calcoaceticus/baumannii complex];hypothetical protein [Acinetobacter];hypothetical protein partial [Acinetobacter nosocomialis];hypothetical protein [Acinetobacter baumannii]"
      lengths 153
      lengths 153
      lengths 153
      lengths 153
      lengths 153
      lengths 153
      lengths 153
      lengths 153
      lengths 153
      lengths 153
      lengths 153
      lengths 153
      lengths 153
      lengths 153
      lengths 168
      lengths 138
      lengths 183
      lengths 183
      lengths 183
      lengths 183
      lengths 183
      lengths 183
      lengths 231
      lengths 147
      lengths 228
      longCentroidID 231
      longCentroidID "18_0_27"
    paralog 0
    mergedDNA 1
    name "group_640"
    genomeIDs "3;25;2;5;31;24;41;22;30;12;8;18;20;39;7;0;32;27;36;37;11;13;35;10;15"
    geneIDs "37_0_73;35_0_71;12_0_137;39_0_72;22_0_64;13_0_84;24_0_69;10_0_121;27_0_71;8_0_51;2_0_63;30_0_121;7_0_59;15_0_79;3_0_32;0_0_62;31_0_73;41_0_78;36_0_65;18_0_27;5_0_65;11_0_111;20_0_57;25_0_57;32_0_73"
    degrees 5
  ]
  node [
    id 1076
    label "3031"
    size 9
    centroid "18_0_63;0_0_1"
    maxLenId 1
      members "33"
      members "25"
      members "0"
      members "36"
      members "34"
      members "30"
      members "35"
      members "29"
      members "18"
      seqIDs "18_0_63"
      seqIDs "33_0_17"
      seqIDs "25_0_35"
      seqIDs "29_0_16"
      seqIDs "0_0_1"
      seqIDs "30_0_91"
      seqIDs "36_0_1"
      seqIDs "35_0_41"
      seqIDs "34_0_74"
    hasEnd 0
    protein "MRALTYHGARDVRVESVPDPVIQEPDDVILRVTATAICGSDLHLYRGKIPATEDGDIFGHEFMGIVEEVGPEVTEVKKGDRVIIPFVIACGHCFFCEHELMAACENTNTGRGAILNKKQIPPGAALFGFSHLYGGIPGGQAEYVRIPKGNIGPFKVPGSLPDEKVLFLTDILPTAWQAVNNAQVGRGSSVAIYGAGPVGLLAAACARMLGAEQIFMVDHHPYRLSFAHQTYGVIPVNFDEVDAAEFIIQNTTGYRGVDAVIDAVGFEAKGSMLETVMTNLKLEGSSGSALRQCIAAVRRGGVVSVPGVYAGPIHGFLFGDAFDKGLTFKMGQTHVHNYLPQLLEHIENGDLSPDLIITHRMKLEDAAEGYRIFDKKEEDCRKVILTP;MRALTYHGARDVRVESVPDPVIQEPDDVILRVTATAICGSDLHLYRGKIPATEDGDIFGHEFMGVVEEVGPAVTEVKKGDRVIIPFVIACGHCFFCEHELMAACENTNTGRGAILNKKQIPPGAALFGFSHLYGGVPGGQAEYVRIPKGNVGPFKVPGSLPDEKVLFLTDILPTAWQAVTNAQVTRGSTVAIYGAGPVGLLSAACARMLGAEQIFMVDHHPYRLRFAHQTYGVIPVNFDEVDAAEFIIQNTAGYRGVDAVIDAVGFEAKGSVLETVMTNLKLEGSSGSALRQCIAAVRRGGVVSVPGVYAGPIHGFLFGDAFDKGLTFKMGQTHVHKYLPQLLEHIENGDLSPDVIITHRMKLEDAAEGYRIFDKKEEDCRKVILTP"
    dna "ATGCGTGCTCTTACCTATCATGGTGCTCGGGATGTACGAGTTGAATCCGTTCCAGATCCAGTGATTCAGGAACCAGATGACGTCATTTTAAGGGTGACAGCGACTGCCATCTGTGGCTCAGATCTGCACCTATACCGGGGTAAAATTCCGGCCACTGAAGATGGCGATATTTTCGGCCATGAATTTATGGGAATTGTAGAAGAAGTCGGCCCTGAAGTCACAGAAGTCAAAAAAGGCGACCGGGTAATTATTCCTTTCGTGATTGCATGTGGTCACTGTTTTTTCTGTGAACATGAACTAATGGCTGCCTGTGAAAATACCAATACCGGCCGTGGTGCAATTCTCAATAAAAAACAGATTCCACCAGGGGCAGCTTTATTTGGCTTTAGCCATCTGTATGGTGGTATACCGGGTGGTCAGGCTGAATATGTACGGATTCCCAAGGGCAATATCGGACCATTTAAAGTGCCAGGTTCCCTGCCTGATGAAAAAGTATTATTCCTGACTGATATTCTGCCAACCGCCTGGCAAGCAGTGAACAATGCCCAAGTTGGTCGAGGTTCCAGTGTGGCGATTTATGGTGCTGGCCCAGTCGGTCTGCTGGCTGCTGCCTGTGCGCGGATGCTCGGTGCCGAGCAGATTTTTATGGTCGATCACCATCCTTATCGTCTGAGTTTCGCACATCAAACCTATGGGGTGATTCCGGTCAATTTTGATGAAGTCGATGCCGCTGAATTTATCATTCAAAATACCACGGGTTATCGTGGAGTCGATGCCGTCATTGATGCGGTCGGTTTTGAAGCCAAAGGCAGCATGCTGGAAACTGTAATGACTAACCTGAAATTAGAAGGTTCGAGTGGTTCAGCGTTAAGACAATGTATTGCAGCGGTCCGCCGCGGCGGTGTGGTGAGTGTACCTGGAGTTTATGCCGGTCCAATTCACGGCTTCCTGTTTGGTGATGCCTTTGACAAAGGTTTAACCTTTAAAATGGGACAAACTCATGTGCATAATTACTTGCCGCAGTTGCTAGAACATATCGAAAATGGAGATCTGTCTCCAGATCTGATTATTACCCATCGCATGAAACTGGAAGATGCTGCGGAAGGTTACCGTATTTTTGATAAAAAAGAAGAAGACTGTCGTAAAGTAATTCTGACGCCATAA;ATGCGTGCTCTTACCTATCATGGTGCTCGGGATGTACGAGTTGAATCTGTTCCAGATCCAGTGATTCAGGAACCAGATGACGTTATTTTAAGGGTGACAGCCACTGCCATCTGTGGCTCAGACCTACATCTATACCGGGGTAAAATCCCCGCCACTGAAGACGGTGATATTTTCGGCCATGAATTTATGGGAGTTGTAGAAGAAGTCGGCCCTGCAGTGACAGAAGTCAAAAAAGGTGACCGGGTGATCATTCCCTTTGTCATTGCATGCGGTCACTGTTTTTTCTGTGAACATGAACTGATGGCTGCCTGTGAAAATACCAATACGGGTCGTGGTGCAATTCTCAATAAAAAACAGATTCCACCAGGAGCGGCCTTGTTTGGCTTTAGCCACCTGTATGGTGGTGTTCCGGGTGGTCAGGCTGAATATGTGCGGATTCCCAAAGGCAATGTCGGACCGTTTAAGGTTCCCGGCTCCTTGCCTGATGAAAAAGTATTATTCCTGACCGATATTCTGCCAACAGCCTGGCAGGCAGTAACCAATGCTCAAGTCACCCGTGGTTCTACAGTGGCAATTTATGGTGCTGGTCCAGTCGGTCTGTTATCTGCAGCTTGTGCACGGATGCTCGGTGCCGAACAGATCTTCATGGTCGACCATCACCCTTATCGCTTGCGATTTGCTCATCAAACCTATGGGGTCATTCCGGTCAACTTTGATGAAGTCGATGCAGCTGAATTTATTATTCAAAATACAGCAGGTTATCGTGGTGTTGATGCAGTTATTGATGCCGTTGGTTTCGAAGCCAAAGGGAGTGTTCTGGAAACAGTAATGACCAACCTGAAATTAGAAGGTTCGAGTGGTTCAGCACTAAGACAATGTATTGCAGCAGTCCGACGCGGCGGTGTGGTGAGTGTACCTGGGGTTTATGCCGGTCCAATTCATGGCTTTCTGTTTGGTGATGCCTTTGACAAAGGTTTAACTTTTAAAATGGGACAAACCCATGTGCATAAATACTTGCCGCAGTTACTCGAACATATCGAAAATGGAGATCTGTCTCCGGATGTGATTATTACCCATCGCATGAAACTGGAAGATGCTGCGGAAGGTTACCGTATTTTTGATAAAAAGGAAGAAGACTGTCGTAAAGTCATTCTAACGCCGTAA"
    annotation ""
    description "glutathione-dependent formaldehyde dehydrogenase [Acinetobacter calcoaceticus/baumannii complex];glutathione-dependent formaldehyde dehydrogenase [Acinetobacter]"
      lengths 1164
      lengths 1164
      lengths 1164
      lengths 1164
      lengths 1164
      lengths 1164
      lengths 1164
      lengths 1164
      lengths 1164
      longCentroidID 1164
      longCentroidID "18_0_63"
    paralog 0
    mergedDNA 0
    name "group_642"
    genomeIDs "33;25;0;36;34;30;35;29;18"
    geneIDs "18_0_63;33_0_17;25_0_35;29_0_16;0_0_1;30_0_91;36_0_1;35_0_41;34_0_74"
    degrees 7
  ]
  node [
    id 1077
    label "3033"
    size 2
    centroid "17_0_32;4_0_14;17_0_31;17_0_30"
    maxLenId 1
      members "4"
      members "17"
      seqIDs "17_0_31"
      seqIDs "17_0_30"
      seqIDs "17_0_32"
      seqIDs "4_0_14"
    hasEnd 0
    protein "MEAEGKRFYSAGLPQLCQICQVPMTFTEMDGDPTMFSYRESVIRVIVTTLVQMVVTIFLNVNLKNMCRHGLPVNQILQGNCGGLDLENMLREYYRFNVGADNLDIEGSPDQQRWRKWKGDAA;MNSKINAIGKKLNAKDRYRALTRDLDWDFSYVDRKEAFPYEEFEGIKITDWSKWEDPFRLTMDNYWKYQAEKEKKLYAIFDAFAQNNGQMNVTNERYLNAIKMFLTAVTPLEYQAFQGYAHVGRQFSGVGARIASQMQSIDELRHVQTQIHAMSHYNKFFDGFQDWAHMHDRVWYLSVPKSFFEDARSAGPFEFLLAISFSFEYVLTNLVFVPFMSGAAYNGDMATVTFGFSAQSDEARHMTLGLEIVKFLLEQHEDNVPIVQEWIDKWFWRGTRLLSIVGMMMDYMLPNKVMSWKEAWETYFEEAGGALFKDLSRYGIRMPKYSDVIEKEKEHVSHQAWWIFYNFGHVAGFHTWIPTDQEMDWLSEKYPDTFDKYYRPKWEIARKMEAEGKRFYSAGLPQLCQICQVPMTFTEMDGDPTMFSYRESVYKGDRYHTCSDGCHDIFEREPEKYVQAWLPVNQILQGNCGGLDLENMLREYYRFNVGADNLDIEGSPDQQRWRKWKGDAA;MSGAAYNGDMATVTFGFSAQSDEARHMTLGLEIVKFLLEQHEDNVPIVQEWIDKWFWRGTRLLSIVGMMMDYMLPNKVMSWKEAWETYFEEAGGALFKDLSRYGIRMPKYSDVIEKGKRACFTSGLVDLLQLWPCGRFPYLDSNRSGNGLVI;MNSQVKTTVKKLNAKDRYRALTRDLDWDFSYADRKEAFPYEEFEGIKITDWSKWEDPFRLTMDAYWKYQAEKEKKLYAIFDAFAQNNGQMNVTNERYLNAIKMFLTAVTPLEYQAFQGYAHVGRQFSGVGARIASQMQSIDELRHVQTQIHAMESLQQVL"
    dna "ATGGAAGCAGAAGGTAAGCGTTTCTACAGCGCAGGCTTACCGCAATTGTGCCAGATTTGCCAAGTGCCAATGACATTCACCGAAATGGATGGCGATCCGACCATGTTTTCTTATCGTGAGTCTGTTATAAGGGTGATCGTTACCACACTTGTTCAGATGGTTGTCACGATATTTTTGAACGTGAACCTGAAAAATATGTGCAGGCATGGGTTACCAGTTAACCAAATTCTACAAGGCAATTGTGGTGGCTTAGATTTGGAAAACATGCTGCGCGAATATTATCGATTTAATGTCGGTGCAGATAACTTGGATATTGAAGGTTCGCCAGACCAGCAACGTTGGAGAAAATGGAAAGGTGATGCGGCTTAA;ATGAACTCTAAAATAAATGCAATCGGCAAGAAGTTAAATGCGAAAGATCGCTATCGTGCTTTGACACGTGATCTGGATTGGGACTTCTCTTATGTAGATCGTAAAGAGGCTTTCCCTTATGAAGAGTTTGAGGGGATTAAAATTACCGACTGGTCAAAATGGGAAGATCCATTTCGTCTTACCATGGACAACTACTGGAAGTATCAGGCGGAAAAAGAGAAGAAACTCTATGCCATTTTTGATGCTTTCGCGCAAAACAATGGTCAAATGAACGTGACCAATGAACGTTACTTAAATGCCATCAAAATGTTTTTAACTGCGGTAACTCCGCTTGAATATCAGGCATTCCAAGGTTATGCGCATGTGGGGCGTCAGTTCAGTGGTGTGGGCGCACGTATCGCATCACAAATGCAGTCGATTGATGAATTGCGTCATGTGCAAACCCAAATTCATGCCATGAGTCATTACAACAAGTTCTTTGATGGCTTCCAGGACTGGGCACATATGCATGACCGGGTTTGGTATCTATCTGTACCAAAGTCATTTTTTGAAGATGCGCGTTCAGCAGGGCCATTTGAATTCCTGCTTGCGATCAGTTTCTCTTTCGAATATGTGCTGACTAATTTGGTGTTTGTCCCATTCATGTCGGGTGCCGCATATAACGGGGATATGGCGACTGTCACCTTTGGCTTTAGTGCCCAGTCGGATGAAGCACGTCACATGACCTTAGGTTTGGAAATTGTGAAGTTCCTGTTAGAGCAGCATGAAGATAACGTGCCGATTGTACAGGAATGGATTGATAAATGGTTCTGGCGTGGCACGCGTTTACTGTCGATTGTCGGCATGATGATGGACTACATGCTGCCAAACAAAGTGATGTCATGGAAAGAAGCGTGGGAAACCTACTTTGAAGAAGCCGGTGGTGCGCTGTTCAAGGACCTGAGCCGTTACGGGATCCGTATGCCGAAGTACTCAGATGTGATTGAAAAGGAAAAAGAGCATGTTTCACATCAGGCCTGGTGGATCTTCTACAACTTTGGCCATGTGGCAGGTTTCCATACCTGGATTCCAACCGATCAGGAAATGGATTGGTTATCTGAAAAATATCCAGATACCTTTGACAAATACTACCGTCCAAAGTGGGAAATCGCACGCAAGATGGAAGCAGAAGGTAAGCGTTTCTACAGCGCAGGCTTACCGCAATTGTGCCAGATTTGCCAAGTGCCAATGACATTCACCGAAATGGATGGCGATCCGACCATGTTTTCTTATCGTGAGTCTGTTTATAAGGGTGATCGTTACCACACTTGTTCAGATGGTTGTCACGATATTTTTGAACGTGAACCTGAAAAATATGTGCAGGCATGGTTACCAGTTAACCAAATTCTACAAGGCAATTGTGGTGGCTTAGATTTGGAAAACATGCTGCGCGAATATTATCGATTTAATGTCGGTGCAGATAACTTGGATATTGAAGGTTCGCCAGACCAGCAACGTTGGAGAAAATGGAAAGGTGATGCGGCTTAA;ATGTCGGGTGCCGCATATAACGGGGATATGGCGACTGTCACCTTTGGCTTTAGTGCCCAGTCGGATGAAGCACGTCACATGACCTTAGGTTTGGAAATTGTGAAGTTCCTGTTAGAGCAGCATGAAGATAACGTGCCGATTGTACAGGAATGGATTGATAAATGGTTCTGGCGTGGCACGCGTTTACTGTCGATTGTCGGCATGATGATGGACTACATGCTGCCAAACAAAGTGATGTCATGGAAAGAAGCGTGGGAAACCTACTTTGAAGAAGCCGGTGGTGCGCTCTTCAAGGACCTGAGCCGTTACGGGATCCGTATGCCGAAGTACTCAGATGTGATTGAAAAGGGAAAAAGAGCATGTTTCACATCAGGCCTGGTGGATCTTCTACAACTTTGGCCATGTGGCAGGTTTCCATACCTGGATTCCAACCGATCAGGAAATGGATTGGTTATCTGA;ATGAATTCACAAGTCAAAACCACAGTAAAAAAACTGAATGCCAAAGACCGTTATCGCGCACTCACTCGTGACTTGGATTGGGATTTTTCTTATGCAGACCGCAAAGAAGCCTTTCCATACGAAGAATTTGAAGGCATTAAAATTACAGACTGGTCTAAATGGGAAGATCCATTCCGTTTAACCATGGATGCTTACTGGAAATATCAGGCAGAAAAAGAGAAAAAACTCTACGCCATTTTTGATGCTTTTGCACAAAACAATGGTCAAATGAACGTGACCAATGAACGTTACTTAAATGCCATCAAAATGTTTTTAACTGCGGTAACTCCGCTTGAATATCAGGCATTCCAAGGTTATGCGCATGTGGGGCGTCAGTTCAGTGGTGTGGGCGCACGTATCGCATCACAAATGCAGTCGATTGATGAATTGCGTCATGTGCAAACCCAAATTCATGCCATGGAGTCATTACAACAAGTTCTTTGA"
    annotation ""
    description "aromatic/alkene/methane monooxygenase hydroxylase/oxygenase subunit alpha [Acinetobacter];YHS domain-containing protein [Acinetobacter sp. 105-3]"
      lengths 369
      lengths 1527
      lengths 459
      lengths 483
      longCentroidID 1527
      longCentroidID "4_0_14"
    paralog 0
    mergedDNA 1
    name "group_652"
    genomeIDs "4;17"
    geneIDs "17_0_31;17_0_30;17_0_32;4_0_14"
    degrees 2
  ]
  node [
    id 1078
    label "3035"
    size 3
    centroid "28_0_80;14_0_25;28_0_81;1_0_67;1_0_68"
    maxLenId 1
      members "14"
      members "28"
      members "1"
      seqIDs "14_0_25"
      seqIDs "28_0_81"
      seqIDs "28_0_80"
      seqIDs "1_0_67"
      seqIDs "1_0_68"
    hasEnd 0
    protein "MNLNLLDEESIQPSEPTPCDFFKGENAIKKAKQLGLPDLELVRNAIMIGDADYRTNTHYNRARFIARWGKIGEQIALLLR;MNLNLLDEESIQPSEPTPCDFFKGENAIKKAKQLGLPDLELVRNAIMIGDADYRTNTHYNRARFIARWGKIGEQIALLLRQSDPAWIFHNDSQPRIENTVKKIQIIFMSGNIALGLADQVVSAHCEKGLMTLNNIKENQSAYDDETKLRTWILYFPSASHPAYKDIDIPNIPFEFAYPTSFVQDLKAKKISILPSDHTCRIAFEIDNTVPVKTDPKPVLEPSNEIKPDDFDIQLVV;MSGNIALGLADQVVSAHCEKGLMTLNNIKENQSAYDDETKLRTWILYFPSASHPAYKDIDIPNIPFEFAYPTSFVQDLKAKKISILPSDHTCRIAFEIDNTVPVKTDPKPVLEPSNEIKPDDFDIQLVV;MNLNLLDEESIQPSEPTPCDFFKGENAIKKAKQLGLPDLELVRNAIMIGDADYRTNTHYNRARFIARWGKIGEQIALLLRQSDPAWIFHNDSQPRIENTVKKIQIIFMSGNIALGLADQVVSAHCEKGLMTLNKGL;MGVQNNSSKYCWIGRVFDLIYYSPLNNIKENQSAYDDETKLRTWILYFPSASHPAYKDIDIPNIPFEFAYPTSFVQDLKAKKISILPSDHTCRIAFEIDNTVPVKTDPKPVLEPSNEIKPDDFDIQLVV"
    dna "ATGAATTTAAATCTCCTTGATGAAGAATCAATCCAACCTTCTGAACCCACGCCATGTGATTTTTTCAAAGGTGAAAATGCTATCAAAAAAGCTAAACAGTTAGGATTACCTGATCTCGAGTTAGTCAGAAACGCAATTATGATCGGTGATGCTGACTATAGAACAAATACTCACTATAACCGTGCACGCTTTATTGCACGATGGGGAAAAATTGGAGAACAGATTGCTTTACTGCTTCGATAA;ATGAATTTAAATCTCCTTGATGAAGAATCAATCCAACCTTCTGAACCCACGCCATGTGATTTTTTCAAAGGTGAAAATGCTATCAAAAAAGCTAAACAGTTAGGATTACCTGATCTCGAGTTAGTCAGAAACGCAATTATGATCGGTGATGCTGACTATAGAACAAATACTCACTATAACCGTGCACGCTTTATTGCACGATGGGGAAAAATTGGAGAACAGATTGCTTTACTGCTTCGACAATCTGATCCTGCTTGGATATTCCACAATGACAGCCAGCCAAGAATTGAGAATACAGTAAAGAAAATACAAATTATCTTTATGAGCGGGAATATTGCATTGGGGTTAGCTGATCAAGTTGTATCAGCACACTGTGAAAAAGGATTAATGACATTAAATAATATTAAGGAGAATCAGTCTGCTTATGATGATGAGACAAAATTGAGAACATGGATTTTATACTTTCCTTCAGCATCACATCCAGCCTATAAAGACATTGATATCCCAAATATTCCTTTTGAATTTGCATACCCAACTAGCTTCGTACAGGACTTAAAAGCGAAAAAAATTTCAATTTTACCAAGTGACCATACTTGCAGAATTGCATTTGAAATAGATAATACAGTTCCTGTAAAAACTGATCCTAAGCCAGTATTGGAACCATCTAATGAAATTAAACCAGATGATTTTGATATTCAGCTTGTAGTTTAA;ATGAGCGGGAATATTGCATTGGGGTTAGCTGATCAAGTTGTATCAGCACACTGTGAAAAAGGATTAATGACATTAAATAATATTAAGGAGAATCAGTCTGCTTATGATGATGAGACAAAATTGAGAACATGGATTTTATACTTTCCTTCAGCATCACATCCAGCCTATAAAGACATTGATATCCCAAATATTCCTTTTGAATTTGCATACCCAACTAGCTTCGTACAGGACTTAAAAGCGAAAAAAATTTCAATTTTACCAAGTGACCATACTTGCAGAATTGCATTTGAAATAGATAATACAGTTCCTGTAAAAACTGATCCTAAGCCAGTATTGGAACCATCTAATGAAATTAAACCAGATGATTTTGATATTCAGCTTGTAGTTTAA;ATGAATTTAAATCTCCTTGATGAAGAATCAATCCAACCTTCTGAACCCACGCCATGTGATTTTTTCAAAGGTGAAAATGCTATCAAAAAAGCTAAACAGTTAGGATTACCTGATCTCGAGTTAGTCAGAAACGCAATTATGATCGGTGATGCTGACTATAGAACAAATACTCACTATAACCGTGCACGCTTTATTGCACGATGGGGAAAAATTGGAGAACAGATTGCTTTACTGCTTCGACAATCTGATCCTGCTTGGATATTCCACAATGACAGCCAGCCAAGAATTGAGAATACAGTAAAGAAAATACAAATTATCTTTATGAGCGGGAATATTGCATTGGGGTTAGCTGATCAAGTTGTATCAGCACACTGTGAAAAAGGATTAATGACATTAAATAAGGGGCTGTAG;ATGGGAGTCCAAAACAACAGCTCGAAATACTGTTGGATTGGACGGGTATTTGACCTTATCTACTACAGCCCCTTAAATAATATTAAGGAGAATCAGTCTGCTTATGATGATGAGACAAAATTGAGAACATGGATTTTATACTTTCCTTCAGCATCACATCCAGCCTATAAAGACATTGATATCCCAAATATTCCTTTTGAATTTGCATACCCAACTAGCTTCGTACAGGACTTAAAAGCGAAAAAAATTTCAATTTTACCAAGTGACCATACTTGCAGAATTGCATTTGAAATAGATAATACAGTTCCTGTAAAAACTGATCCTAAGCCAGTATTGGAACCATCTAATGAAATTAAACCAGATGATTTTGATATTCAGCTTGTAGTTTAA"
    annotation ""
    description "hypothetical protein partial [Acinetobacter ursingii];hypothetical protein [Acinetobacter]"
      lengths 243
      lengths 711
      lengths 390
      lengths 411
      lengths 390
      longCentroidID 711
      longCentroidID "14_0_25"
    paralog 0
    mergedDNA 1
    name "group_646"
    genomeIDs "14;28;1"
    geneIDs "14_0_25;28_0_81;28_0_80;1_0_67;1_0_68"
    degrees 3
  ]
  node [
    id 1079
    label "3036"
    size 4
    centroid "1_0_70;14_0_22;28_0_83"
    maxLenId 1
      members "9"
      members "1"
      members "28"
      members "14"
      seqIDs "28_0_83"
      seqIDs "1_0_70"
      seqIDs "9_0_17"
      seqIDs "14_0_22"
    hasEnd 0
    protein "MCSNYLFPNKRNLTLLGVDTSQFDLELKDHVFPSYHAPIILNGSDHLELDIAKFGLLPSWAKELKFSSHTYNARTESVADKPSFRHAWKYSKFCLVPVQEFYEPKYINGKPHWYTIKRKDDQPFTVAGIYDDAVINGNKVRSFSMLTINSDHHPFMKQFHAPKDEKRSIIVIPEQYRKDWLTADHEHAHEYFFQMPDEFVTFPRDEQKQNVLF;VFHKASYTISDKFFSYVIRLCAPNYLFPNKRNLTLLGVDTSQFDLELKDHVFPSYHAPIILNGSDHLELDIAKFGLLPSWAKELKFSSHTYNARTESVADKPSFRHAWKYSKFCLVPVQEFYEPKYINGKPHWYTIKRKDDQPFTVAGIYDDAVINGNKVRSFSMLTINSDHHPFMKQFHAPKDEKRSIIVIPEQYRKDWLTADHEHAHEYFFQMPDEFVTFPRDEQKQNVLF;MCSNYLFPNKRNLTLLGVDTSQFDLELKDHVFPSYHAPIILNGSEHLELDIAKFGLLPSWAKELKFSSHTYNARTESVADKPSFRHSWKYSKFCLVPVQEFYEPKYINGKPYWYTIKRKDDQPFTVAGIYDDAVIDGNKVRSFSMLTINSDHHPFMKQFHAPKDEKRSIIVIPEQYRKDWLTADHEHAHEYFFPMPDEFVTFPRDEQKQNVLF"
    dna "ATGTGCTCAAATTACCTATTTCCAAATAAAAGAAATTTGACACTCTTAGGTGTCGATACAAGCCAGTTTGATCTTGAGCTTAAGGATCATGTATTCCCTTCCTATCATGCTCCAATCATTCTGAACGGCTCAGATCACTTAGAGCTTGATATTGCAAAGTTTGGATTACTACCGAGCTGGGCGAAAGAATTGAAGTTCAGCAGTCATACTTATAACGCCAGAACTGAGTCTGTAGCAGATAAGCCTAGCTTTCGACATGCTTGGAAGTACAGCAAGTTCTGCCTAGTCCCAGTACAAGAATTTTATGAGCCGAAATACATCAATGGCAAGCCACACTGGTACACCATCAAGCGTAAAGATGATCAGCCTTTTACTGTTGCAGGGATCTATGATGATGCAGTGATTAATGGCAATAAGGTACGTTCCTTTTCAATGTTGACCATCAATTCGGACCATCACCCTTTTATGAAACAATTCCATGCACCGAAGGATGAGAAGCGATCCATTATCGTTATTCCAGAACAGTACAGAAAAGACTGGCTAACAGCCGATCATGAACATGCGCATGAATATTTCTTTCAAATGCCCGATGAATTCGTCACATTTCCACGCGATGAGCAGAAACAAAACGTCTTATTCTGA;GTGTTCCATAAAGCATCGTATACAATTTCAGATAAATTCTTTAGTTATGTGATCAGGCTATGTGCTCCAAATTACCTATTTCCAAATAAAAGAAATTTGACACTCTTAGGTGTCGATACAAGCCAGTTTGATCTTGAGCTTAAGGATCATGTATTCCCTTCCTATCATGCTCCAATCATTCTGAACGGCTCAGATCACTTAGAGCTTGATATTGCAAAGTTTGGATTACTACCGAGCTGGGCGAAAGAATTGAAGTTCAGCAGTCATACTTATAACGCCAGAACTGAGTCTGTAGCAGATAAGCCTAGCTTTCGACATGCTTGGAAGTACAGCAAGTTCTGCCTAGTCCCAGTACAAGAATTTTATGAGCCGAAATACATCAATGGCAAGCCACACTGGTACACCATCAAGCGTAAAGATGATCAGCCTTTTACTGTTGCAGGGATCTATGATGATGCAGTGATTAATGGCAATAAGGTACGTTCCTTTTCAATGTTGACCATCAATTCGGACCATCACCCTTTTATGAAACAATTCCATGCACCGAAGGATGAGAAGCGATCCATCATCGTTATTCCAGAACAGTACAGAAAAGACTGGCTAACAGCCGATCATGAACATGCGCATGAATATTTCTTTCAAATGCCCGATGAATTCGTCACATTTCCACGCGATGAGCAAAAACAAAACGTCTTATTCTGA;ATGTGCTCAAATTACCTATTTCCAAATAAAAGAAATTTGACACTCTTAGGTGTCGATACAAGCCAGTTTGATCTTGAGCTTAAGGATCATGTCTTTCCTTCTTATCACGCTCCAATCATCTTGAATGGCTCAGAACATTTGGAACTTGATATCGCAAAGTTTGGATTACTTCCGAGTTGGGCGAAAGAATTGAAATTTAGCAGCCACACTTATAATGCACGTACCGAGTCTGTAGCTGATAAGCCCAGCTTTCGACACTCATGGAAATACAGCAAGTTCTGCCTAGTCCCTGTGCAAGAGTTCTACGAACCCAAATACATCAATGGCAAGCCATACTGGTACACCATCAAGCGTAAAGATGATCAGCCTTTCACGGTTGCAGGGATCTATGATGATGCCGTGATTGATGGCAATAAGGTACGTTCCTTTTCGATGTTAACCATCAATTCTGATCATCACCCCTTCATGAAGCAATTCCATGCACCGAAGGATGAGAAGCGATCCATCATTGTTATTCCGGAGCAATATCGAAAAGACTGGCTAACAGCAGATCATGAACACGCGCATGAATATTTCTTTCCAATGCCCGATGAATTCGTCACTTTTCCACGCGATGAGCAGAAACAAAACGTCTTATTCTGA"
    annotation ""
    description "SOS response-associated peptidase family protein [Acinetobacter]"
      lengths 642
      lengths 642
      lengths 702
      lengths 642
      longCentroidID 702
      longCentroidID "14_0_22"
    paralog 0
    mergedDNA 1
    name "group_647"
    genomeIDs "9;1;28;14"
    geneIDs "28_0_83;1_0_70;9_0_17;14_0_22"
    degrees 2
  ]
  node [
    id 1080
    label "3037"
    size 20
    centroid "5_0_60;11_0_105;0_0_57;5_0_59;10_0_113;0_0_56;12_0_132"
    maxLenId 4
      members "25"
      members "5"
      members "31"
      members "24"
      members "41"
      members "22"
      members "30"
      members "12"
      members "20"
      members "39"
      members "7"
      members "0"
      members "32"
      members "27"
      members "36"
      members "37"
      members "11"
      members "35"
      members "10"
      members "15"
      seqIDs "37_0_67"
      seqIDs "5_0_60"
      seqIDs "15_0_74"
      seqIDs "36_0_59"
      seqIDs "31_0_67"
      seqIDs "7_0_54"
      seqIDs "32_0_68"
      seqIDs "0_0_57"
      seqIDs "30_0_115"
      seqIDs "31_0_68"
      seqIDs "36_0_60"
      seqIDs "11_0_104"
      seqIDs "24_0_62"
      seqIDs "20_0_51"
      seqIDs "0_0_56"
      seqIDs "25_0_53"
      seqIDs "5_0_59"
      seqIDs "12_0_132"
      seqIDs "10_0_113"
      seqIDs "35_0_65"
      seqIDs "27_0_66"
      seqIDs "39_0_66"
      seqIDs "24_0_63"
      seqIDs "30_0_116"
      seqIDs "22_0_58"
      seqIDs "27_0_65"
      seqIDs "37_0_68"
      seqIDs "39_0_67"
      seqIDs "7_0_53"
      seqIDs "11_0_105"
      seqIDs "32_0_67"
      seqIDs "35_0_66"
      seqIDs "22_0_59"
      seqIDs "25_0_52"
      seqIDs "20_0_52"
      seqIDs "41_0_72"
      seqIDs "41_0_71"
    hasEnd 0
    protein "VFNTPQETVSLVKEEFDIDVSRQQVESYDPTKFAGRDLSKELKEIFENTREEYLSQPLNKISGANDIVQLKILIDLLWTKKTM;MATLKKQKLFIVQSFAVFNTPQETVSLVKEEFDIDVSRQQVESYDPTKFAGRDLSKELKEIFENTREEYLSQPLNKISGANDIVQLKILIDLLWTKKQCDHDN;MATLNKKQKLFIVQSLAVFNTPQETVSLVKEEFDIDVSRQQVESYDPTKFAGRDLSKELKEIFENTREEYLSQPLNKISGANDIVQLKILSDLLWTKKTM;MTIKIVDQIQKIMKGFYEKKGEQNNKGGNSEANQTKAEVELEIKKLELQKLQREVNPPEYRPPEEDYKLVLNPDEEIPNEPIL;MATLKKQKLFIVQSFAVFNTPQETVSLVKEEFDIDVSRQQVESYDPTKFAGRDLSKELKEIFENTREEYLSQPLNKISGANDIVQLKILIDLLWTKKNNVTMTIKIVDQIQKIMKGFYEKKGEQNNKGGNSEANQTKAEVELEIKKLELQKLQREVNPPEYRPPEEDYKLVLNPDEEIPNEPIL;MTIKIVDQIQKIMKGFYEKKGEQNNKGGNSEANQTKAEVELEIKKLELLKLQREVNPPEEDYKLVLNPDEEIPNEPML;MTIKIVDQIQKIMKGFYEKKGEQNNKGGNSEANQTKAEVELEIKKLELQKLQREVNPPEEDYKLVLNPDEEIPNEPIL"
    dna "GTGTTTAACACCCCTCAAGAAACAGTAAGTCTCGTCAAGGAGGAATTTGACATTGATGTTTCGAGACAGCAGGTAGAGTCATATGACCCTACAAAGTTTGCTGGGAGAGACTTAAGTAAGGAACTCAAAGAAATTTTCGAAAATACACGGGAAGAGTATTTGAGTCAGCCACTAAATAAAATCAGTGGAGCAAATGACATTGTTCAGTTGAAGATTTTAATTGATTTGCTTTGGACTAAAAAAACAATGTGA;ATGGCGACATTAAAAAAGCAGAAACTCTTTATTGTACAATCGTTTGCTGTGTTTAACACCCCTCAAGAAACAGTAAGTCTCGTCAAGGAGGAATTTGACATTGATGTTTCGAGACAGCAGGTAGAGTCATATGACCCTACAAAGTTTGCTGGGAGAGACTTAAGTAAGGAACTCAAAGAAATTTTCGAAAATACACGGGAAGAGTATTTGAGTCAGCCACTAAATAAAATCAGTGGAGCAAATGACATTGTTCAGTTGAAGATTTTAATTGATTTGCTTTGGACTAAAAAACAATGTGACCATGACAATTAA;ATGGCGACATTAAACAAAAAGCAGAAACTCTTTATTGTACAATCGCTTGCTGTGTTTAACACCCCTCAAGAAACAGTAAGTCTCGTCAAGGAGGAATTTGACATTGATGTTTCGAGACAGCAGGTAGAGTCATATGACCCTACAAAGTTTGCTGGGAGAGACTTAAGTAAGGAACTCAAAGAAATTTTCGAAAATACACGGGAAGAGTATTTGAGTCAGCCACTAAATAAAATCAGTGGAGCAAATGACATTGTTCAGTTGAAGATTTTAAGTGATTTGCTTTGGACTAAAAAAACAATGTGA;ATGACAATTAAGATCGTGGACCAAATACAAAAGATCATGAAAGGGTTTTATGAGAAGAAGGGGGAACAAAATAATAAAGGTGGTAATTCTGAAGCGAACCAAACTAAAGCTGAAGTAGAACTTGAGATTAAAAAACTTGAACTTCAGAAGTTACAACGTGAGGTAAATCCACCTGAGTATCGTCCACCTGAAGAGGATTACAAGCTTGTGCTGAATCCTGATGAGGAGATACCAAATGAGCCAATTCTTTAA;ATGGCGACATTAAAAAAGCAGAAACTCTTTATTGTACAATCGTTTGCTGTGTTTAACACCCCTCAAGAAACAGTAAGTCTCGTCAAGGAGGAATTTGACATTGATGTTTCGAGACAGCAGGTAGAGTCATATGACCCTACAAAGTTTGCTGGGAGAGACTTAAGTAAGGAACTCAAAGAAATTTTCGAAAATACACGGGAAGAGTATTTGAGTCAGCCACTAAATAAAATCAGTGGAGCAAATGACATTGTTCAGTTGAAGATTTTAATTGATTTGCTTTGGACTAAAAAAAACAATGTGACCATGACAATTAAGATCGTGGACCAAATACAAAAGATCATGAAAGGGTTTTATGAGAAGAAGGGGGAACAAAATAATAAAGGTGGTAATTCTGAAGCGAACCAAACTAAAGCTGAAGTAGAACTTGAGATTAAAAAACTTGAACTTCAGAAGTTACAACGTGAGGTAAATCCACCTGAGTATCGTCCACCTGAAGAGGATTACAAGCTTGTGCTGAATCCTGATGAGGAGATACCAAATGAGCCAATTCTTTAA;ATGACAATTAAGATCGTGGACCAAATACAAAAGATCATGAAAGGGTTTTATGAGAAGAAGGGGGAACAAAATAATAAAGGTGGTAATTCTGAAGCGAACCAAACTAAAGCTGAAGTAGAACTTGAGATTAAAAAACTTGAACTTCTGAAGTTACAACGTGAGGTAAATCCACCTGAAGAGGATTACAAGCTTGTGCTGAATCCTGATGAGGAGATACCAAATGAGCCAATGCTTTAA;ATGACAATTAAGATCGTGGACCAAATACAAAAGATCATGAAAGGGTTTTATGAGAAGAAGGGGGAACAAAATAATAAAGGTGGTAATTCTGAAGCGAACCAAACTAAAGCTGAAGTAGAACTTGAGATTAAAAAACTTGAACTTCAGAAGTTACAACGTGAGGTAAATCCACCTGAAGAGGATTACAAGCTTGTGCTGAATCCTGATGAGGAGATACCAAATGAGCCAATTCTTTAA"
    annotation ""
    description "hypothetical protein"
      lengths 252
      lengths 252
      lengths 252
      lengths 252
      lengths 252
      lengths 252
      lengths 252
      lengths 252
      lengths 252
      lengths 252
      lengths 252
      lengths 312
      lengths 303
      lengths 303
      lengths 303
      lengths 303
      lengths 303
      lengths 303
      lengths 252
      lengths 252
      lengths 252
      lengths 252
      lengths 252
      lengths 252
      lengths 252
      lengths 252
      lengths 252
      lengths 252
      lengths 252
      lengths 555
      lengths 237
      lengths 237
      lengths 237
      lengths 237
      lengths 237
      lengths 237
      lengths 237
      longCentroidID 555
      longCentroidID "10_0_113"
    paralog 0
    mergedDNA 1
    name "group_648"
    genomeIDs "25;5;31;24;41;22;30;12;20;39;7;0;32;27;36;37;11;35;10;15"
    geneIDs "37_0_67;5_0_60;15_0_74;36_0_59;31_0_67;7_0_54;32_0_68;0_0_57;30_0_115;31_0_68;36_0_60;11_0_104;24_0_62;20_0_51;0_0_56;25_0_53;5_0_59;12_0_132;10_0_113;35_0_65;27_0_66;39_0_66;24_0_63;30_0_116;22_0_58;27_0_65;37_0_68;39_0_67;7_0_53;11_0_105;32_0_67;35_0_66;22_0_59;25_0_52;20_0_52;41_0_72;41_0_71"
    degrees 2
  ]
  node [
    id 1081
    label "3038"
    size 7
    centroid "16_0_3;25_0_12;21_0_4;19_0_3;13_0_5;13_0_6;18_0_44;19_0_6;18_0_40;16_0_4;21_0_5;19_0_5;18_0_41;18_0_43;13_0_7;13_0_9;13_0_10;13_0_11"
    maxLenId 9
      members "25"
      members "21"
      members "19"
      members "13"
      members "35"
      members "16"
      members "18"
      seqIDs "18_0_41"
      seqIDs "25_0_12"
      seqIDs "21_0_5"
      seqIDs "18_0_42"
      seqIDs "19_0_6"
      seqIDs "18_0_43"
      seqIDs "35_0_2"
      seqIDs "13_0_5"
      seqIDs "19_0_3"
      seqIDs "13_0_9"
      seqIDs "21_0_6"
      seqIDs "21_0_3"
      seqIDs "13_0_10"
      seqIDs "19_0_4"
      seqIDs "19_0_5"
      seqIDs "21_0_4"
      seqIDs "16_0_3"
      seqIDs "25_0_11"
      seqIDs "13_0_6"
      seqIDs "35_0_3"
      seqIDs "18_0_44"
      seqIDs "13_0_11"
      seqIDs "16_0_4"
      seqIDs "13_0_7"
      seqIDs "18_0_40"
    hasEnd 0
    protein "MDIDFKKLAPWNWFKKEQEEQQSTASLPVQRNDLQVAGGPVSPILQLHREIDRLFDDAFRGFGFPTLAMPRWQSDWPGMLKPALDIQETDKQYKIALEVPGVEEKDIQITLDNDVLLVRGEKRQEQETKDGGFHRVERSYGSFQRALNLPADANQDTIKAAFKNGVLTITLEKREASTPKQGRSIPING;MDIDFKKLAPWNWFKKEQEEQQSTASLPVQRNDLQVSGGPVSPILQLHREIDRLFDDAFRGFGFPTLAMPRWPSDWPGMLKPALDIQETDKQYKIALEVPGVDEKDIQITLDNDVLLVRGEKRQEQETKDGGFHRVERSYGSFQRALNLPADANQDTIKAAFKNGVLTITMEKREASTPKQGRSIPING;LAQRLRRQAVAAQQVGGQPFAFLGQTDQEVLRTDIGMAEFIGGHESAAERILHARRHADLALERLVPALGLGFYLPLEVIDLDLELTQDGLDHVAVGQRQQQMFGIHLGAAKFGSVFGGLLQQGFRLFADAAGQTTAATARRTRTCGGGLAERGIDHVIGIGGHRRRVVADAEEVTAEEVLEQAAARAEQGFQRRDGALLLAHQLTVMVVTQQHGAVTTVEIGFHPHGGGLAADLALFSVHADAPVKIDLTRHRRSRCFISFLFFEKNALPRVSR;LAQRLRRQAVAAQQVGGQPFAFLGQTDQEVLRTDIGMAEFIGGHESAAERILHARRHADLALERLVPALGLGLDLPLEVIDLDLELTQDGLDHVAVGQRQQQMFGIHLGAAKFGSVFGGLLQQGFRLFADAAGQTTAATARRTRTCGGGLAERGIDHVIGIGGHRRRVVADAEEVTAEEVLEQAAARAEQGFQRRDGALLLAHQLTVMVVTQQHGAVTTVEIGFHPHGGGLAADLALFSVHADAPVKIDLTRHRRSRCFISFCFLRKTRCPASAVDRDRAPLLGRTGLALFHRDREHAVFESGLDRVLVGIGRQVQRALKAAVGALHPVETAVFRFLLLTLFTAHQQHVVVERDLDVFFLDAGYFQGDLVLLVGLLDVQRRLQHARPVRLPAWHGQRRETEASKRVVEQAVDLAMQLQDGTDGPTRHLQVIALHRQRGSALLFFLLLFEPVPGSQFLEINVHVTPPEEKLKTLAHSVCLRRRTARPDDTECSADFGCSSVRITSFFLPAWI;MDIDFQEIGSLELVQKGAGRTTEHCLAAGAAQ;MVAGGPVSPILQLHREIDRLFDDALRGFGFPTLAMPPWPSDWPGMLEAGAGHPGDRQAVQDRPGSTRRRGKRHPDHARQRRAAGAR;LLAHQLTVMVVTQQHGAVTTVEIGFHPHGGGLAADLALFSVHVDTPVKIDLKRHRRSRCLISFWFLRKTRCPASAVDRDRAPLLGRTGLALFHRDREHAVLESGLDRVLVGIGRQVQSALKATVGALHPVETAVFRFLLLTLFTAHQQHVVVERDLDVFFVDAGYFQGDLVLLVGLLDVQRRLQHARPVRRPAWHGQRRETEASKRVVEQAVDLAMQLQDGTDGPTRHLQVIALHRQRGSALLFFLLLFEPVPGSQFLEINVHVTPPEEKLKTLAHSACRLSSTLPIHRA;VIALANAAAEHLARQRRFQFAADQALEFTRTELRLVAFFRKMVDQRLIEGEHHALAGGVAGHTIELQADDMADLLLAQRMEDDDLVDAVEELGAEVSAQHVHHLELGFLVFLAGGATGLQPTLDDVRAQVRGGDDDGIGEIHYPALAVGEPPVVEHLQ;VIALANAAAEHLARQRRFQFAADQALEFTRTELRLVAFFREMVDQRLIEGERHALAGGVAGHTIELQADDMADLLLAQRMEDDDLVDAVEELGAEVSAQHVHHLELGLLVFLAGGVTGLQPTLDDVRAQVRGGDDDGIGEIHHPALTVGEPPVVEHLQ;MDRKQCQVCGQPATVRVEANLNGRHSTMLLCDDHYRQLVRQQKRTVSPLEALFGSRSGLFEDFLGSDFFRIGDDATPMAADTDDVVDASFGEPAAAGSGAPRRRGSGLASRISEQSEALLQEAAKHAAEFGRAEVDTEHLLLALADSDVVKTILGQFKIKVDDLKRQIESEAKRGDKPFEGEIGVSPRVKDALSRAFVTSNELGHSYVGPEHFLVGLAEEGEGLAANLLRRYGLTPQALRQQVSKVVGKGAEDGRAETPTNTPELDKYSRDLTKMAHDGKLDPVIGRAQEIETTIEVLARRKKNNPVLIGEPGVGKTAIVEGLAQRMVAGEVPETLRDKRLVELNINAMVAGAKYRGEFEERVQKVLKEISEHQGELILFIDEVHTIVGAGQGGGEGGLDVANVFKPMMARGELNLIGATTLNEYQKYIEKDAALERRFQPVTVPEPTVAQAIMILRGLRDTFEAHHKVSISEDAIIAAAELSDRYITARFLPDKAIDLLDQAAARVKLSATARPVAVQELESELHQLRREQDYVAARKQYDKAAELGKRIEAKEAELKKLIEGWERERASGSAEVKAEHVAQIVSRLTGIPVNELTVEEREKLLHLEQRLHERLVGQDEAVRAVADAVRLSRAGLREGSKPVATFLFLGPTGVGKTELAKALAESIYGDEGALLRIDMSEYGERHTVARLVGAPPGYIGYDEGGQLTEKVRRKPYSVLLLDEIEKAHPDVYNILLQVFDDGRLTDGKGRVVDFTNTIIIATSNLGSDIIQRRLKARSAAGEEYEKTKFEVMDVLRGHFRPEFLNRIDEIIVFHALGKEEIRHIVGLQLDRVARNAASQGVMLTFDQTLIDHFAEEGYKPEFGARELKRLIRSELETTLAREMLGGGIGKGDHASARWDDKAERVVCERQEPPAKPAEPEKPDAAKAAETPPSDASKPARKKKSAGGES;LSHQALVQPLFQVQQLFALFHRQLVDRDAGQARNDLGHVFCLDFGTAGGPLPLPALDQLLELGLLGLDALAELGGLVVLLARGHVILFTPQLVQFGLQLLHGHRPGRGRQLHARGRLVEQVDGLVGQKAGGDVAVGQLSRRDDRVLRDADLVVRLEGVAQAAQNHDGLCHCRLGHRHRLEAPLQRGILLDVFLVLVERGGADQVQLAARHHRLEDVGHVQPAFATALAGTDDGVHLVDEQNQLALVLGDLLQHLLHALLELAAILGAGHHGVDVEFHQALVAQGLGHFTGHHALRQPLDDGGLAHARLADQHRVVLLAPGQHLDGGLDLLRTADHRVELAVMRHLGQVT;VPWPMPCGCLARAYAKAANRWLPSCSWARPGWARPSSPRRWPSPSMAMKVRCCASTCPSTGNAIQWHVWWGRLRVTSVTTKAVSSPRRCGASPTACCCWTKSRRLTPTSTTSYCRCSTTGGSPTARAG;VPWPMPCGCLARAYAKVANRWLPSCSWARPGWARPSSPRRWPSPSMAMKVRCCASTCPSTGNAIPWHVWWGRLQVTSVTTKAVSSPRRCGASPTACCCWTKSRRLTPTSTTSYCRCSTTGGSPTVRAGWWISPIPSSSPPRTWARTSSSVG;LAQRLRRQAVTAQQVGGQPFAFLGQTDQEVLRTDIGMAEFIGGHESAAERILHARRHADLALERLVPALGLGLDLPLEVIDLDLELTQDGLDHVAVGQRQQQMFGIHLGAAKFGSVFGGLLQQGFRLFADAAGQTTAATARRTRTCGGGLAERGIDHVIGIGGHRRRVVADAEEVTAEEVLE;MAEFIGGHESAAERILHARRHADLALERLVPALGLGLDLPLEIIDLDLELTQDGLDHVAVGQRQQQMFGIHLGAAKFGSVFGGLLQQGFRLFADAAGQTTAATARRTRTCGGGLAERGIDHVIGIGGHRRRVVADAEEVTAEEVLEQARCASRTRLPAARRCAFAGAPVDGNGRHTTAWCCDDR;MAHDGKLDPVIGRAQEIETTIEVLARRKKNNPVLIGEPGVGKTAIVEGLAQRMVAGEVPETLRDKRLVELNINAMVAGAKYRGEFEERVQKVLKEISEHQGELILFIDEVHTIVGAGQERWRRRAGRGQRLQADDGARRAEPDRRHHAQRVPEIHREGCRAGAALPAFGDGARADSGTGHHDSARPARHLRGAPQGQHL;MILRGLRDTFEAHHKVSISEDAIIAAAELSDRYITARFLPDKAIDLLDQAAARVKLSATARPVAVQELESELHQLRREQDYVAARKQYDKAAELGKRIEAKEAELKKLDRGLGAGAGLRQCRSQGRTRGPDRFAPDRHPGQRVDGGRARKAAAPGTTAARAPGGTRRGGPCRGRCRAAVSRGLTRRQQTGGYLPVPGPDRGGQDRARQGAGRVHLWR;MVDQRLIEGEHHALAGGVAGHTIELQADDMADLLLAQRMEDDDLVDAVEELGAEVSAQHVHHLELGLLVFLAGGATGLQPTLDDVRAQVRGGDDDGIGEIHHPALAVGEPPVVEHLQVGCCRRRGEPSRFRPAATRCRACAAPSR"
    dna "ATGGACATTGATTTCAAGAAATTGGCTCCCTGGAACTGGTTCAAAAAGGAGCAGGAAGAACAACAGAGCACTGCCTCGCTGCCAGTGCAGCGCAATGACCTGCAGGTGGCGGGTGGGCCCGTCAGTCCCATCCTGCAATTGCATCGCGAGATCGACCGCCTGTTCGACGACGCGTTTCGAGGCTTCGGTTTCCCGACGCTGGCCATGCCACGCTGGCAGTCGGACTGGCCGGGCATGCTGAAGCCGGCGCTGGACATCCAGGAGACCGACAAGCAGTACAAGATCGCCCTGGAAGTACCCGGCGTCGAGGAAAAAGACATCCAGATCACGCTCGACAACGACGTGCTGCTGGTGCGCGGTGAAAAGCGTCAGGAGCAGGAAACGAAAGACGGCGGTTTCCACCGGGTGGAGCGCTCCTACGGCAGCTTTCAGCGCGCTCTGAACCTGCCGGCCGATGCCAACCAGGACACGATCAAGGCCGCTTTCAAAAACGGCGTGCTCACGATCACGTTGGAAAAGCGCGAGGCCAGTACGCCCAAGCAGGGGCGCTCGATCCCGATCAACGGCTGA;ATGGACATTGATTTCAAGAAATTGGCTCCCTGGAACTGGTTCAAAAAGGAGCAGGAAGAACAACAGAGCACTGCCTCGCTGCCGGTGCAGCGCAATGACCTGCAGGTGTCGGGTGGGCCCGTCAGTCCCATCCTGCAATTGCATCGCGAGATCGACCGCCTGTTCGACGACGCGTTTCGAGGCTTCGGTTTCCCGACGCTGGCCATGCCACGCTGGCCGTCGGACTGGCCGGGCATGCTGAAGCCGGCGCTGGACATCCAGGAGACCGACAAGCAGTACAAGATCGCCCTGGAAGTACCCGGCGTCGACGAAAAAGACATCCAGATCACGCTCGACAACGACGTGCTGCTGGTGCGCGGTGAAAAGCGTCAGGAGCAGGAAACGAAAGACGGCGGTTTCCACCGGGTGGAGCGCTCCTACGGTAGCTTTCAGCGCGCTCTGAACCTGCCGGCCGATGCCAACCAGGACACGATCAAGGCCGCTTTCAAGAACGGCGTGCTCACGATCACGATGGAAAAGCGCGAGGCCAGTACGCCCAAGCAGGGGCGCTCGATCCCGATCAACGGCTGA;TTGGCGCAGCGCCTGCGGCGTCAGGCCGTAGCGGCGCAGCAGGTTGGCGGCCAGCCCTTCGCCTTCCTCGGCCAGACCGACCAGGAAGTGCTCCGGACCGACATAGGAATGGCCGAGTTCATTGGAGGTCACGAAAGCGCGGCTGAGCGCATCCTTCACGCGCGGCGACACGCCGATCTCGCCCTCGAACGGCTTGTCCCCGCGCTTGGCCTCGGATTCTATCTGCCGCTTGAGGTCATCGACCTTGATCTTGAACTGACCCAGGATGGTCTTGACCACGTCGCTGTCGGCCAGCGCCAGCAGCAGATGTTCGGTATCCACCTCGGCGCGGCCAAATTCGGCAGCGTGTTTGGCGGCCTCCTGCAGCAGGGCTTCCGACTGTTCGCTGATGCGGCTGGCCAAACCACTGCCGCGACGGCGCGGCGCACCCGAACCTGCGGCGGCGGGCTCGCCGAACGAGGCATCGACCACGTCATCGGTATCGGCGGCCATCGGCGTCGCGTCGTCGCCGATGCGGAAGAAGTCACTGCCGAGGAAGTCCTCGAACAGGCCGCTGCGCGAGCCGAACAAGGCTTCCAGCGGCGAGACGGTGCGCTTTTGCTGGCGCACCAGTTGACGGTAATGGTCGTCACACAACAGCATGGTGCTGTGACGACCGTTGAGATTGGCTTCCACCCGCACGGTGGCGGGTTGGCCGCAGACTTGGCATTGTTTTCTGTCCATGCTGATGCTCCTGTAAAGATTGATCTGACGAGGCACCGCCGATCACGGTGTTTCATCTCTTTTTTGTTTTTTGAGAAAAACGCGCTGCCCCGCGTCAGCCGTTGA;TTGGCGCAGCGCCTGCGGCGTCAGGCCGTAGCGGCGCAGCAGGTTGGCGGCCAGCCCTTCGCCTTCCTCGGCCAGACCGACCAGGAAGTGCTCCGGACCGACATAGGAATGGCCGAGTTCATTGGAGGTCACGAAAGCGCGGCTGAGCGCATCCTTCACGCGCGGCGACACGCCGATCTCGCCCTCGAACGGCTTGTCCCCGCGCTTGGCCTCGGACTCGATCTGCCGCTTGAGGTCATCGACCTTGATCTTGAACTGACCCAGGATGGTCTTGACCACGTCGCTGTCGGCCAGCGCCAGCAGCAGATGTTCGGTATCCACCTCGGCGCGGCCAAATTCGGCAGCGTGTTTGGCGGCCTCCTGCAGCAGGGCTTCCGACTGTTCGCTGATGCGGCTGGCCAAACCACTGCCGCGACGGCGCGGCGCACCCGAACCTGCGGCGGCGGGCTCGCCGAACGAGGCATCGACCACGTCATCGGTATCGGCGGCCATCGGCGTCGCGTCGTCGCCGATGCGGAAGAAGTCACTGCCGAGGAAGTCCTCGAACAGGCCGCTGCGCGAGCCGAACAAGGCTTCCAGCGGCGAGACGGTGCGCTTTTGCTGGCGCACCAGTTGACGGTAATGGTCGTCACACAACAGCATGGTGCTGTGACGACCGTTGAGATTGGCTTCCACCCGCACGGTGGCGGGTTGGCCGCAGACTTGGCATTGTTTTCTGTCCATGCTGATGCTCCTGTAAAGATTGATCTGACGAGGCACCGCCGATCACGGTGTTTCATCTCTTTTTGTTTTTTGAGAAAAACGCGCTGCCCCGCGTCAGCCGTTGATCGGGATCGAGCGCCCCTGCTTGGGCGTACTGGCCTCGCGCTTTTCCATCGTGATCGTGAGCACGCCGTTTTTGAAAGCGGCCTTGATCGTGTCCTGGTTGGCATCGGCCGGCAGGTTCAGCGCGCGCTGAAAGCTGCCGTAGGAGCGCTCCACCCGGTGGAAACCGCCGTCTTTCGTTTCCTGCTCCTGACGCTTTTCACCGCGCACCAGCAGCACGTCGTTGTCGAGCGTGATCTGGATGTCTTTTTCCTCGACGCCGGGTACTTCCAGGGCGATCTTGTACTGCTTGTCGGTCTCCTGGATGTCCAGCGCCGGCTTCAGCATGCCCGGCCAGTCCGACTGCCAGCGTGGCATGGCCAGCGTCGGGAAACCGAAGCCTCGAAACGCGTCGTCGAACAGGCGGTCGATCTCGCGATGCAATTGCAGGATGGGACTGACGGGCCCACCCGCCACCTGCAGGTCATTGCGCTGCACCGGCAGCGAGGCAGTGCTCTGTTGTTCTTCCTGCTCCTTTTTGAACCAGTTCCAGGGAGCCAATTTCTTGAAATCAATGTCCATGTCACACCTCCAGAAGAAAAATTGAAGACTCTCGCTCACTCCGTTTGCCTGCGGCGAAGGACAGCGCGCCCAGACGACACGGAGTGTTCCGCTGACTTTGGCTGCTCATCTGTGCGTATCACCTCCTTCTTTCTGCCTGCTTGGATCTGA;ATGGACATTGATTTCCAAGAAATTGGCTCCCTGGAACTGGTTCAAAAAGGAGCAGGAAGAACAACAGAGCACTGCCTCGCTGCCGGTGCAGCGCAATGA;ATGGTGGCGGGTGGGCCCGTCAGTCCCATCCTGCAATTGCATCGCGAGATCGACCGCCTGTTCGACGACGCGCTTCGAGGCTTCGGTTTCCCGACGCTGGCCATGCCACCCTGGCCGTCGGACTGGCCGGGCATGCTGGAAGCCGGCGCTGGACATCCAGGAGACCGACAAGCAGTACAAGATCGCCCTGGAAGTACCCGGCGTCGAGGAAAAAGACATCCAGATCACGCTCGACAACGACGTGCTGCTGGTGCGCGGTGA;TTGCTGGCGCACCAGTTGACGGTAATGGTCGTCACACAACAGCATGGTGCTGTGACGACCGTTGAGATTGGCTTCCACCCGCACGGTGGCGGGTTGGCCGCAGACCTGGCATTGTTTTCTGTCCATGTTGATACTCCTGTAAAGATTGATCTGAAGAGGCACCGCCGATCACGGTGCCTCATTTCTTTTTGGTTTTTGAGAAAAACGCGCTGCCCCGCGTCAGCCGTTGATCGGGATCGAGCGCCCCTGCTTGGGCGTACTGGTCTCGCGCTTTTCCATCGTGATCGTGAGCACGCCGTTCTTGAAAGCGGCCTTGATCGTGTCCTGGTTGGCATCGGCCGGCAGGTTCAGAGCGCGCTGAAAGCTACCGTAGGAGCGCTCCACCCGGTGGAAACTGCCGTCTTTCGTTTCCTGCTCCTGACGCTTTTCACCGCGCACCAGCAGCACGTCGTTGTCGAGCGTGATCTGGATGTCTTTTTCGTCGACGCCGGGTACTTCCAGGGCGATCTTGTACTGCTTGTCGGTCTCCTGGATGTCCAGCGCCGGCTTCAGCATGCCCGGCCAGTCCGACGGCCAGCGTGGCATGGCCAGCGTCGGGAAACCGAAGCCTCGAAACGCGTCGTCGAACAGGCGGTCGATCTCGCGATGCAATTGCAGGATGGGACTGACGGGCCCACCCGACACCTGCAGGTCATTGCGCTGCACCGGCAGCGAGGCAGTGCTCTGTTGTTCTTCCTGCTCCTTTTTGAACCAGTTCCAGGGAGCCAATTTCTTGAAATCAATGTCCATGTCACACCTCCAGAAGAAAAATTGAAGACTCTCGCTCACTCCGCTTGCCGACTTTCAAGTACGCTGCCAATTCATCGAGCGTGA;GTGATCGCCCTTGCCAATGCCGCCGCCGAGCATCTCGCGCGCCAGCGTCGTTTCCAGTTCGCTGCGGATCAGGCGCTTGAGTTCACGCGCACCGAACTCCGGCTTGTAGCCTTCTTCCGCAAAATGGTCGATCAGCGTCTGATCGAAGGTGAGCATCACGCCCTGGCTGGCGGCGTTGCGGGCCACACGATCGAGCTGCAGGCCGACGATATGGCGGATCTCCTCCTTGCCCAGCGCATGGAAGACGATGATCTCGTCGATGCGGTTGAGGAACTCGGGGCGGAAGTGTCCGCGCAGCACGTCCATCACCTCGAACTTGGTTTTCTCGTATTCCTCGCCGGCGGCGCTACGGGCCTTCAGCCGACGCTGGATGATGTCCGAGCCCAAGTTCGAGGTGGCGATGATGATGGTATTGGTGAAATCCACTACCCGGCCCTTGCCGTCGGTGAGCCGCCCGTCGTCGAACACCTGCAGTAG;GTGATCGCCCTTGCCAATGCCGCCGCCGAGCATCTCGCGCGCCAGCGTCGTTTCCAGTTCGCTGCGGATCAGGCGCTTGAGTTCACGCGCACCGAACTCCGGCTTGTAGCCTTCTTCCGCGAAATGGTCGATCAGCGTCTGATCGAAGGTGAGCGTCACGCCCTGGCTGGCGGCGTTGCGGGCCACACGATCGAGCTGCAGGCCGACGATATGGCGGATCTCCTCCTTGCCCAGCGCATGGAAGACGATGATCTCGTCGATGCGGTTGAGGAACTCGGGGCGGAAGTGTCCGCGCAGCACGTCCATCACCTCGAACTTGGTCTTCTCGTATTCCTCGCCGGCGGCGTCACGGGCCTTCAGCCGACGCTGGATGATGTCCGAGCCCAAGTTCGAGGTGGCGATGATGATGGTATTGGTGAAATCCACCACCCGGCCCTTACCGTCGGTGAGCCGCCCGTCGTCGAACACCTGCAGTAG;ATGGACAGAAAACAATGCCAAGTCTGCGGCCAACCCGCCACCGTGCGGGTGGAAGCCAATCTCAACGGTCGTCACAGCACCATGCTGTTGTGTGACGACCATTACCGTCAACTGGTGCGCCAGCAAAAGCGCACCGTCTCGCCGCTGGAAGCCTTGTTCGGCTCGCGCAGCGGCCTGTTCGAGGACTTCCTCGGCAGTGACTTCTTCCGCATCGGCGACGACGCGACGCCGATGGCCGCCGATACCGATGACGTGGTCGATGCCTCGTTCGGCGAGCCCGCCGCCGCAGGTTCGGGTGCGCCGCGCCGTCGCGGCAGTGGTTTGGCCAGCCGCATCAGCGAACAGTCGGAAGCCCTGCTGCAGGAGGCCGCCAAACACGCTGCCGAATTTGGCCGCGCCGAGGTGGATACCGAACATCTGCTGCTGGCGCTGGCCGACAGCGACGTGGTCAAGACCATCCTGGGTCAGTTCAAGATCAAGGTCGATGACCTCAAGCGGCAGATAGAATCCGAGGCCAAGCGCGGGGACAAGCCGTTCGAGGGCGAGATCGGCGTGTCGCCGCGCGTGAAGGATGCGCTCAGCCGCGCTTTCGTGACCTCCAATGAACTCGGCCATTCCTATGTCGGTCCGGAGCACTTCCTGGTCGGTCTGGCCGAGGAAGGCGAAGGGCTGGCCGCCAACCTGCTGCGCCGCTACGGCCTGACGCCGCAGGCGCTGCGCCAACAGGTCAGCAAGGTGGTCGGCAAGGGCGCCGAGGATGGGCGCGCCGAGACGCCGACCAACACGCCGGAACTCGACAAGTACTCACGTGACCTGACCAAGATGGCGCATGACGGCAAGCTCGACCCGGTGATCGGCCGTGCGCAGGAGATCGAGACCACCATCGAGGTGCTGGCCCGGCGCAAGAAGAACAACCCGGTGCTGATCGGCGAGCCGGGCGTGGGCAAGACCGCCATCGTCGAGGGGCTGGCGCAGCGCATGGTGGCCGGTGAAGTGCCCGAGACCTTGCGCGACAAGCGCCTGGTGGAACTCAACATCAACGCCATGGTGGCCGGCGCCAAGTATCGCGGCGAGTTCGAGGAGCGCGTGCAAAAGGTGCTGAAGGAGATCTCCGAGCACCAGGGCGAGCTGATTCTGTTCATCGACGAGGTGCACACCATCGTCGGTGCCGGCCAGGGCGGTGGCGAAGGCGGGCTGGACGTGGCCAACGTCTTCAAGCCGATGATGGCGCGCGGCGAGCTGAACCTGATCGGCGCCACCACGCTCAACGAGTACCAGAAATACATCGAGAAGGATGCCGCGCTGGAGCGGCGCTTCCAGCCGGTGACGGTGCCCGAGCCGACAGTGGCACAGGCCATCATGATTCTGCGCGGCCTGCGCGACACCTTCGAGGCGCACCACAAGGTCAGCATCTCTGAGGACGCGATCATCGCGGCGGCTGAGTTGTCCGACCGCTACATCACCGCCCGCTTTTTGCCCGACAAGGCCATCGACCTGCTCGACCAGGCGGCCGCGCGCGTGAAGCTGTCGGCCACGGCCCGGCCGGTGGCCGTGCAGGAGCTGGAGTCCGAACTGCACCAGCTGCGGCGTGAACAGGATTACGTGGCCGCGCGCAAGCAGTACGACAAGGCCGCCGAGCTCGGCAAGCGCATCGAGGCCAAGGAGGCCGAGCTCAAGAAGCTGATCGAGGGCTGGGAGCGGGAGCGGGCCTCCGGCAGTGCCGAAGTCAAGGCAGAACACGTGGCCCAGATCGTTTCGCGCCTGACCGGCATCCCGGTCAACGAGTTGACGGTGGAAGAGCGCGAAAAGCTGCTGCACCTGGAACAACGGCTGCACGAGCGCCTGGTGGGACAAGACGAGGCGGTCCGTGCCGTGGCCGATGCCGTGCGGCTGTCTCGCGCGGGCTTACGCGAAGGCAGCAAACCGGTGGCTACCTTCCTGTTCCTGGGCCCGACCGGGGTGGGCAAGACCGAGCTCGCCAAGGCGCTGGCCGAGTCCATCTATGGCGATGAAGGTGCGCTGCTGCGCATCGACATGTCCGAGTACGGGGAACGCCATACAGTGGCACGTCTGGTGGGGGCGCCTCCGGGTTACATCGGTTACGACGAAGGCGGTCAGCTCACCGAGAAGGTGCGGCGCAAGCCCTACAGCGTGTTGCTGCTGGACGAAATCGAGAAGGCTCACCCCGACGTCTACAACATCCTACTGCAGGTGTTCGACGACGGGCGGCTCACCGACGGCAAGGGCCGGGTAGTGGATTTCACCAATACCATCATCATCGCCACCTCGAACTTGGGCTCGGACATCATCCAGCGTCGGCTGAAGGCCCGTAGCGCCGCCGGCGAGGAATACGAGAAAACCAAGTTCGAGGTGATGGACGTGCTGCGCGGACACTTCCGCCCCGAGTTCCTCAACCGCATCGACGAGATCATCGTCTTCCATGCGCTGGGCAAGGAGGAGATCCGCCATATCGTCGGCCTGCAGCTCGATCGTGTGGCCCGCAACGCCGCCAGCCAGGGCGTGATGCTCACCTTCGATCAGACGCTGATCGACCATTTTGCGGAAGAAGGCTACAAGCCGGAGTTCGGTGCGCGTGAACTCAAGCGCCTGATCCGCAGCGAACTGGAAACGACGCTGGCGCGCGAGATGCTCGGCGGCGGCATTGGCAAGGGCGATCACGCCAGCGCCCGCTGGGACGACAAGGCCGAACGGGTGGTCTGCGAGCGCCAGGAGCCACCCGCGAAGCCGGCCGAGCCTGAGAAGCCCGATGCCGCGAAGGCGGCCGAGACGCCGCCGAGCGACGCGAGCAAGCCTGCGCGCAAGAAGAAGTCAGCGGGCGGCGAATCTTGA;TTGTCCCACCAGGCGCTCGTGCAGCCGTTGTTCCAGGTGCAGCAGCTTTTCGCGCTCTTCCACCGTCAACTCGTTGACCGGGATGCCGGTCAGGCGCGAAACGATCTGGGCCACGTGTTCTGCCTTGACTTCGGCACTGCCGGAGGCCCGCTCCCGCTCCCAGCCCTCGATCAGCTTCTTGAGCTCGGCCTCCTTGGCCTCGATGCGCTTGCCGAGCTCGGCGGCCTTGTCGTACTGCTTGCGCGCGGCCACGTAATCCTGTTCACGCCGCAGCTGGTGCAGTTCGGACTCCAGCTCCTGCACGGCCACCGGCCGGGCCGTGGCCGACAGCTTCACGCGCGCGGCCGCCTGGTCGAGCAGGTCGATGGCCTTGTCGGGCAAAAAGCGGGCGGTGATGTAGCGGTCGGACAACTCAGCCGCCGCGATGATCGCGTCCTCAGAGATGCTGACCTTGTGGTGCGCCTCGAAGGTGTCGCGCAGGCCGCGCAGAATCATGATGGCCTGTGCCACTGTCGGCTCGGGCACCGTCACCGGCTGGAAGCGCCGCTCCAGCGCGGCATCCTTCTCGATGTATTTCTGGTACTCGTTGAGCGTGGTGGCGCCGATCAGGTTCAGCTCGCCGCGCGCCATCATCGGCTTGAAGACGTTGGCCACGTCCAGCCCGCCTTCGCCACCGCCCTGGCCGGCACCGACGATGGTGTGCACCTCGTCGATGAACAGAATCAGCTCGCCCTGGTGCTCGGAGATCTCCTTCAGCACCTTTTGCACGCGCTCCTCGAACTCGCCGCGATACTTGGCGCCGGCCACCATGGCGTTGATGTTGAGTTCCACCAGGCGCTTGTCGCGCAAGGTCTCGGGCACTTCACCGGCCACCATGCGCTGCGCCAGCCCCTCGACGATGGCGGTCTTGCCCACGCCCGGCTCGCCGATCAGCACCGGGTTGTTCTTCTTGCGCCGGGCCAGCACCTCGATGGTGGTCTCGATCTCCTGCGCACGGCCGATCACCGGGTCGAGCTTGCCGTCATGCGCCATCTTGGTCAGGTCACGTGA;GTGCCGTGGCCGATGCCGTGCGGCTGTCTCGCGCGGGCTTACGCGAAGGCAGCAAACCGGTGGCTACCTTCCTGTTCCTGGGCCCGACCGGGGTGGGCAAGACCGAGCTCGCCAAGGCGCTGGCCGAGTCCATCTATGGCGATGAAGGTGCGCTGCTGCGCATCGACATGTCCGAGTACGGGGAACGCCATACAGTGGCACGTCTGGTGGGGGCGCCTCCGGGTTACATCGGTTACGACGAAGGCGGTCAGCTCACCGAGAAGGTGCGGCGCAAGCCCTACAGCGTGTTGCTGCTGGACGAAATCGAGAAGGCTCACCCCGACGTCTACAACATCCTACTGCAGGTGTTCGACGACGGGCGGCTCACCGACGGCAAGGGCCGGGTAG;GTGCCGTGGCCGATGCCGTGCGGCTGTCTCGCGCGGGCTTACGCGAAGGTAGCAAACCGGTGGCTACCTTCCTGTTCCTGGGCCCGACCGGGGTGGGCAAGACCGAGCTCGCCAAGGCGCTGGCCGAGTCCATCTATGGCGATGAAGGTGCGCTGCTGCGCATCGACATGTCCGAGTACGGGGAACGCCATACCGTGGCACGTCTGGTGGGGGCGCCTCCAGGTTACATCGGTTACGACGAAGGCGGTCAGCTCACCGAGAAGGTGCGGCGCAAGCCCTACAGCGTGTTGCTGCTGGACGAAATCGAGAAGGCTCACCCCGACGTCTACAACATCCTACTGCAGGTGTTCGACGACGGGCGGCTCACCGACGGTAAGGGCCGGGTGGTGGATTTCACCAATACCATCATCATCGCCACCTCGAACTTGGGCTCGGACATCATCCAGCGTCGGCTGA;TTGGCGCAGCGCCTGCGGCGTCAGGCCGTAACGGCGCAGCAGGTTGGCGGCCAGCCCTTCGCCTTCCTCGGCCAGACCGACCAGGAAGTGCTCCGGACCGACATAGGAATGGCCGAGTTCATTGGAGGTCACGAAAGCGCGGCTGAGCGCATCCTTCACGCGCGGCGACACGCCGATCTCGCCCTCGAACGGCTTGTCCCCGCGCTTGGCCTCGGACTCGATCTGCCGCTTGAGGTCATCGACCTTGATCTTGAACTGACCCAGGATGGTCTTGACCACGTCGCTGTCGGCCAGCGCCAGCAGCAGATGTTCGGTATCCACCTCGGCGCGGCCAAATTCGGCAGCGTGTTTGGCGGCCTCCTGCAGCAGGGCTTCCGACTGTTCGCTGATGCGGCTGGCCAAACCACTGCCGCGACGGCGCGGCGCACCCGAACCTGCGGCGGCGGGCTCGCCGAACGAGGCATCGACCACGTCATCGGTATCGGCGGCCATCGGCGTCGCGTCGTCGCCGATGCGGAAGAAGTCACTGCCGAGGAAGTCCTCGAATAG;ATGGCCGAGTTCATTGGAGGTCACGAAAGCGCGGCTGAGCGCATCCTTCACGCGCGGCGACACGCCGATCTCGCCCTCGAACGGCTTGTCCCCGCGCTTGGCCTCGGACTCGATCTGCCGCTTGAGATCATCGACCTTGATCTTGAACTGACCCAGGATGGTCTTGACCACGTCGCTGTCGGCCAGCGCCAGCAGCAGATGTTCGGTATCCACCTCGGCGCGGCCAAATTCGGCAGCGTGTTTGGCGGCCTCCTGCAGCAGGGCTTCCGACTGTTCGCTGATGCGGCTGGCCAAACCACTGCCGCGACGGCGCGGCGCACCCGAACCTGCGGCGGCGGGCTCGCCGAACGAGGCATCGACCACGTCATCGGTATCGGCGGCCATCGGCGTCGCGTCGTCGCCGATGCGGAAGAAGTCACTGCCGAGGAAGTCCTCGAACAGGCGCGCTGCGCGAGCCGAACAAGGCTTCCAGCGGCGAGACGGTGCGCTTTTGCTGGCGCACCAGTTGACGGTAATGGTCGTCACACAACAGCATGGTGCTGTGACGACCGTTGA;ATGGCGCATGACGGCAAGCTCGACCCGGTGATCGGCCGTGCGCAGGAGATCGAGACCACCATCGAGGTGCTGGCCCGGCGCAAGAAGAACAACCCGGTGCTGATCGGCGAGCCGGGCGTGGGCAAGACCGCCATCGTCGAGGGGCTGGCGCAGCGCATGGTGGCCGGTGAAGTGCCCGAGACCTTGCGCGACAAGCGCCTGGTGGAACTCAACATCAACGCCATGGTGGCCGGCGCCAAGTATCGCGGCGAGTTCGAGGAGCGCGTGCAAAAGGTGCTGAAGGAGATCTCCGAGCATCAGGGCGAGCTGATTCTGTTCATCGACGAGGTGCACACCATCGTCGGTGCCGGCCAGGAGCGGTGGCGAAGGCGGGCTGGACGTGGCCAACGTCTTCAAGCCGATGATGGCGCGCGGCGAGCTGAACCTGATCGGCGCCACCACGCTCAACGAGTACCAGAAATACATCGAGAAGGATGCCGCGCTGGAGCGGCGCTTCCAGCTTTCGGTGACGGTGCCCGAGCCGACAGTGGCACAGGCCATCATGATTCTGCGCGGCCTGCGCGACACCTTCGAGGCGCACCACAAGGTCAGCATCTCTGA;ATGATTCTGCGCGGCCTGCGCGACACCTTCGAGGCGCACCACAAGGTCAGCATCTCTGAGGACGCGATCATCGCGGCGGCTGAGTTGTCCGACCGCTACATCACCGCCCGCTTTTTGCCCGACAAGGCCATCGACCTGCTCGACCAGGCGGCCGCGCGCGTGAAGCTGTCGGCCACGGCCCGGCCGGTGGCCGTGCAGGAGCTGGAGTCCGAACTGCACCAGCTGCGGCGTGAACAGGATTACGTGGCCGCGCGCAAGCAGTACGACAAGGCCGCCGAGCTCGGCAAGCGCATCGAGGCCAAGGAGGCCGAGCTCAAGAAGCTTGATCGAGGGCTGGGAGCGGGAGCGGGCCTCCGGCAGTGCCGAAGTCAAGGCAGAACACGTGGCCCAGATCGTTTCGCGCCTGACCGGCATCCCGGTCAACGAGTTGACGGTGGAAGAGCGCGAAAAGCTGCTGCACCTGGAACAACGGCTGCACGAGCGCCTGGTGGGACAAGACGAGGCGGTCCGTGCCGTGGCCGATGCCGTGCGGCTGTCTCGCGCGGGCTTACGCGAAGGCAGCAAACCGGTGGCTACCTTCCTGTTCCTGGGCCCGACCGGGGTGGGCAAGACCGAGCTCGCCAAGGCGCTGGCCGAGTCCATCTATGGCGATGA;ATGGTCGATCAGCGTCTGATCGAAGGTGAGCATCACGCCCTGGCTGGCGGCGTTGCGGGCCACACGATCGAGCTGCAGGCCGACGATATGGCGGATCTCCTCCTTGCCCAGCGCATGGAAGACGATGATCTCGTCGATGCGGTTGAGGAACTCGGGGCGGAAGTGTCCGCGCAGCACGTCCATCACCTCGAACTTGGTCTTCTCGTATTCCTCGCCGGCGGCGCTACGGGCCTTCAGCCGACGCTGGATGATGTCCGAGCCCAAGTTCGAGGTGGCGATGATGATGGTATTGGTGAAATCCACCACCCGGCCCTTGCCGTCGGTGAGCCGCCCGTCGTCGAACACCTGCAGGTAGGATGTTGTAGACGTCGGGGTGAGCCTTCTCGATTTCGTCCAGCAGCAACACGCTGTAGGGCTTGCGCCGCACCTTCTCGGTGA"
    annotation ""
    description "Hsp20/alpha crystallin family protein [Acinetobacter baumannii];hypothetical protein"
      lengths 570
      lengths 570
      lengths 570
      lengths 570
      lengths 828
      lengths 1536
      lengths 99
      lengths 261
      lengths 873
      lengths 477
      lengths 477
      lengths 477
      lengths 2850
      lengths 2850
      lengths 2850
      lengths 1050
      lengths 1050
      lengths 1050
      lengths 387
      lengths 456
      lengths 549
      lengths 555
      lengths 600
      lengths 654
      lengths 438
      longCentroidID 2850
      longCentroidID "16_0_4"
    paralog 0
    mergedDNA 1
    name "group_649"
    genomeIDs "25;21;19;13;35;16;18"
    geneIDs "18_0_41;25_0_12;21_0_5;18_0_42;19_0_6;18_0_43;35_0_2;13_0_5;19_0_3;13_0_9;21_0_6;21_0_3;13_0_10;19_0_4;19_0_5;21_0_4;16_0_3;25_0_11;13_0_6;35_0_3;18_0_44;13_0_11;16_0_4;13_0_7;18_0_40"
    degrees 9
  ]
  node [
    id 1082
    label "3039"
    size 23
    centroid "2_0_58;8_0_45;11_0_98;10_0_106;0_0_51;12_0_127;13_0_76"
    maxLenId 1
      members "25"
      members "2"
      members "5"
      members "31"
      members "24"
      members "41"
      members "22"
      members "30"
      members "12"
      members "8"
      members "20"
      members "39"
      members "7"
      members "0"
      members "32"
      members "27"
      members "36"
      members "37"
      members "11"
      members "13"
      members "35"
      members "10"
      members "15"
      seqIDs "31_0_62"
      seqIDs "10_0_106"
      seqIDs "5_0_54"
      seqIDs "7_0_48"
      seqIDs "39_0_61"
      seqIDs "20_0_46"
      seqIDs "12_0_127"
      seqIDs "13_0_76"
      seqIDs "15_0_68"
      seqIDs "25_0_46"
      seqIDs "2_0_58"
      seqIDs "24_0_57"
      seqIDs "27_0_60"
      seqIDs "8_0_45"
      seqIDs "36_0_54"
      seqIDs "35_0_59"
      seqIDs "22_0_53"
      seqIDs "11_0_98"
      seqIDs "37_0_62"
      seqIDs "32_0_62"
      seqIDs "0_0_51"
      seqIDs "41_0_66"
      seqIDs "30_0_110"
    hasEnd 0
    protein "MRTHEEMKALALSRSAVRTEYERIEREEMPLLDMVLTARRDAGLSQAQIAERMGTSVPAVSRLEKALITGKPSPSIATLQKYAAAIGKHVEVRFV;MRTHEEMKALALSRSAVRTEYERIEREEMPLLDMVLTARRDAGLSQAQIAERMGTSVPAVSRLEKALITGKPSPSIATLQKYAAAIGKHVEVRFCLNKKAP;MRTHEEMKALALSRSAVRTEYERIEREEMPLLDMVLTARRDAGLSQAQIAERMGTKCTCRFTARKSIDHRQTITIYCHIAKICCGNW;MRTHEEMKALALSRSAVRTEYERIEREEMPCSIWYLLHVEMQVYPKRKSRNAWEQVYLPFHG;MRTHEEMKALALSRSAVRTEYERIEREEMPLLDMVLTALREAGLSQAQIAERMGTNVPAVSRLEKALITGKPSPSIATLQKYAAAIGKHVEVRFV;LLDMVLTALREAGLSQAQIAERMGTNVPAVSRLEKALITGKPSPSIATLQKYAAAIGKHVEVRFV;MRTHEEMKALALSRSAVRTEYERIEREEMPLLDMVLTARREAGLSQAQIAERVGTQCTSAVSRLEKALITGKPSPSIATLQKYAAAIGKHVEVRFV"
    dna "ATGCGAACACATGAAGAAATGAAAGCACTTGCATTATCTCGTTCAGCAGTGCGTACCGAATACGAACGAATTGAACGTGAAGAAATGCCCCTGCTCGATATGGTACTTACTGCACGTCGAGATGCAGGTCTATCCCAAGCGCAAATCGCGGAACGCATGGGAACAAGTGTACCTGCCGTTTCACGGCTAGAAAAAGCATTGATCACAGGCAAACCATCACCATCTATTGCCACATTGCAAAAATATGCTGCGGCAATTGGTAAACATGTTGAAGTGCGTTTTGTCTAA;ATGCGAACACATGAAGAAATGAAAGCACTTGCATTATCTCGTTCAGCAGTGCGTACCGAATACGAACGAATTGAACGTGAAGAAATGCCCCTGCTCGATATGGTACTTACTGCACGTCGAGATGCAGGTCTATCCCAAGCGCAAATCGCGGAACGCATGGGAACAAGTGTACCTGCCGTTTCACGGCTAGAAAAAGCATTGATCACAGGCAAACCATCACCATCTATTGCCACATTGCAAAAATATGCTGCGGCAATTGGTAAACATGTTGAAGTGCGGTTTTGTCTAAATAAAAAAGCACCCTAG;ATGCGAACACATGAAGAAATGAAAGCACTTGCATTATCTCGTTCAGCAGTGCGTACCGAATACGAACGAATTGAACGTGAAGAAATGCCCCTGCTCGATATGGTACTTACTGCACGTCGAGATGCAGGTCTATCCCAAGCGCAAATCGCGGAACGCATGGGAACAAAGTGTACCTGCCGTTTCACGGCTAGAAAAAGCATTGATCACAGGCAAACCATCACCATCTATTGCCACATTGCAAAAATATGCTGCGGCAATTGGTAA;ATGCGAACACATGAAGAAATGAAAGCACTTGCATTATCTCGTTCAGCAGTGCGTACCGAATACGAACGAATTGAACGTGAAGAAATGCCCTGCTCGATATGGTACTTACTGCACGTCGAGATGCAGGTCTATCCCAAGCGCAAATCGCGGAACGCATGGGAACAAGTGTACCTGCCGTTTCACGGCTAG;ATGCGAACACATGAAGAAATGAAAGCACTTGCATTATCTCGTTCAGCAGTGCGTACCGAATACGAACGAATTGAACGTGAAGAAATGCCCTTGCTCGATATGGTACTTACTGCACTTCGAGAGGCAGGTCTATCCCAAGCGCAAATCGCGGAACGCATGGGAACAAATGTACCTGCCGTTTCACGGCTAGAAAAAGCATTGATCACAGGCAAACCATCACCATCTATTGCCACATTGCAAAAATACGCTGCGGCAATTGGTAAACATGTTGAAGTGCGTTTTGTCTAA;TTGCTCGATATGGTACTTACTGCACTTCGAGAGGCAGGTCTATCCCAAGCGCAAATCGCGGAACGCATGGGAACAAATGTACCTGCCGTTTCACGGCTAGAAAAAGCATTGATCACAGGCAAACCATCACCATCTATTGCCACATTGCAAAAATATGCTGCGGCAATTGGTAAACATGTTGAAGTGCGTTTTGTCTAA;ATGCGAACACATGAAGAAATGAAAGCACTTGCATTATCTCGTTCAGCAGTGCGTACCGAATACGAACGAATTGAACGTGAAGAAATGCCCTTGCTCGATATGGTACTTACTGCACGTCGAGAGGCAGGTCTATCCCAAGCGCAAATCGCGGAACGCGTGGGAACACAATGTACCTCTGCCGTTTCACGGCTAGAAAAAGCATTGATCACAGGCAAACCATCACCATCTATTGCCACATTGCAAAAATATGCTGCGGCAATTGGTAAACATGTTGAAGTGCGTTTTGTCTAA"
    annotation ""
    description "helix-turn-helix domain-containing protein [Acinetobacter]"
      lengths 288
      lengths 288
      lengths 288
      lengths 288
      lengths 288
      lengths 288
      lengths 288
      lengths 288
      lengths 288
      lengths 288
      lengths 288
      lengths 288
      lengths 306
      lengths 264
      lengths 189
      lengths 288
      lengths 288
      lengths 288
      lengths 288
      lengths 288
      lengths 288
      lengths 198
      lengths 291
      longCentroidID 306
      longCentroidID "8_0_45"
    paralog 0
    mergedDNA 1
    name "group_650"
    genomeIDs "25;2;5;31;24;41;22;30;12;8;20;39;7;0;32;27;36;37;11;13;35;10;15"
    geneIDs "31_0_62;10_0_106;5_0_54;7_0_48;39_0_61;20_0_46;12_0_127;13_0_76;15_0_68;25_0_46;2_0_58;24_0_57;27_0_60;8_0_45;36_0_54;35_0_59;22_0_53;11_0_98;37_0_62;32_0_62;0_0_51;41_0_66;30_0_110"
    degrees 3
  ]
  node [
    id 1083
    label "3048"
    size 28
    centroid "2_0_9;41_0_9;10_0_15;15_0_14;11_0_14;10_0_16;15_0_15;0_0_12;21_0_50;16_0_47;21_0_51;16_0_48;13_0_38;13_0_39;13_0_40;25_0_23;12_0_83;12_0_82;13_0_41"
    maxLenId 15
      members "3"
      members "25"
      members "21"
      members "19"
      members "2"
      members "5"
      members "31"
      members "24"
      members "41"
      members "22"
      members "30"
      members "12"
      members "8"
      members "18"
      members "20"
      members "39"
      members "7"
      members "0"
      members "32"
      members "27"
      members "36"
      members "37"
      members "11"
      members "13"
      members "35"
      members "10"
      members "16"
      members "15"
      seqIDs "10_0_16"
      seqIDs "11_0_14"
      seqIDs "16_0_47"
      seqIDs "32_0_9"
      seqIDs "10_0_15"
      seqIDs "18_0_50"
      seqIDs "36_0_12"
      seqIDs "5_0_9"
      seqIDs "13_0_41"
      seqIDs "15_0_15"
      seqIDs "35_0_28"
      seqIDs "12_0_83"
      seqIDs "11_0_13"
      seqIDs "8_0_9"
      seqIDs "41_0_9"
      seqIDs "3_0_11"
      seqIDs "19_0_31"
      seqIDs "22_0_10"
      seqIDs "13_0_39"
      seqIDs "21_0_51"
      seqIDs "12_0_82"
      seqIDs "39_0_9"
      seqIDs "37_0_9"
      seqIDs "25_0_23"
      seqIDs "12_0_84"
      seqIDs "13_0_38"
      seqIDs "7_0_10"
      seqIDs "16_0_48"
      seqIDs "0_0_12"
      seqIDs "20_0_18"
      seqIDs "13_0_40"
      seqIDs "21_0_50"
      seqIDs "15_0_14"
      seqIDs "27_0_11"
      seqIDs "15_0_16"
      seqIDs "24_0_32"
      seqIDs "2_0_9"
      seqIDs "30_0_78"
      seqIDs "31_0_9"
    hasEnd 0
    protein "VKTVINQRIVLAKRPVGEPKHSDFRIEQVELNELKQGEILLKTIYLSLDPYMRGRMSDAPSYAAPVEIGEVMVGGTVSQVMASKNPKFKEGEWVLSGNGWQGYAISDGTACQSLGMQPEHPSWALGILGMPGFTAYMGLLDIGQPKAGETLVVAAATGPVGATVGQIGKLKGCRVVGVAGGAEKCHYAVQELGFDACINYHDENFAEQLQQAVPNGIDIYYENVGGKVFDAVWPLLNSAARVPVCGVVSQYNATEQAQGPDRLPGFISTLLRKRIRMQGFIIFDDYGNQYPEFNQQMSEWLKDRKIKYKEHMVQGLDNTINAFNGMLKGKNFGKVVVKI;VKTVINQRIVLAKRPVGEPKHSDFRIEQVELNELKQGEILLKTIYLSLDPYMRGRMSDAPSYAAPVEIGEVMVGGTVSQVMASKNPKFKEGEWVLSGNGWQGYAISDGTACQSLGMQPEHPSWALGILGMPGFTAYMGLLDIGQPKAGETLVVAAATGPVGATVGQIGKLKGCRVVGVAGGAEKCHYAVQELGFDACINYHDENFAEQLQQAVPNGIDIYYENVGGKVFDAVWPLLNSAARVPVCGVVSQYNATEQAQGPDRLPGFISTLLRKRIRMQGFIIFDDYGNQYPEFNQQMSEWLKDRKNQI;VRTLVVAAATGPVGATVGQIGKLKGCRVVGVAGGAEKCHYAVQELGFDACINYHDENFAEQLQQAVPNGIDIYYENVGGKVFDAVWPLLNSAARVPVCGVVSQYNATEQAQGPDRLPGFISTLLRKRIRMQGFIIFDDYGNQYPEFNQQMSEWLKDRKIKYKEHMVQGLDNTINAFNGMLKGKNFGKVVVKI;VFDAVWPLLNSAARVPVCGVVSQYNATEQAQGPDRLPGFISTLFKKAYSHARLYYFDDYGNQYPEFNQQMSEWLKDRKIKYKEHMVQGLDNTINAFNGMLKGKNFGKVVVKI;VKTVINQRIVLAKRPVGEPKHSDFRIEQVELNELKQGEILLKTIYLSLDPYMRGRMSDAPSYAAPVEIGEVMVGGTVSQVMASKNPKIQRRRVGSFWKWLAGLRNF;VSPKHSDFRIEQVELNELKQGEILLKTIYLSLDPYMRGRMSDAPSYAAPVEIGEVMVGGTVSQVMASKNPKIQRRRVGSFWKWLAGLRNF;MGLHVQSLGMQPEHPSWALGILGMPGFTAYMGLLDIGQPKAGETLVVAAATGPVGATVGQIGKLKGCRVVGVAGGAEKCHYAVQELGFDACINYHDENFAEQLQQAVPNGIDIYYL;VKTVINQRIVLAKRPVGEPKHSDFRIEQVELNELKQGEILLKTIYLSLDPYMRGRMSDAPSYAAPVEIGEVMVGGTVSQVVASKNPKFKEGEWVLSGNGWQGYAISNGSACQSLGMQPEHPSWALGILGMPGFTAYMGLLDIGQPKAGETLVVAAAMGPVGATVGQIGKIKGCRVVGVAGGAEKCRYAVEELGFDACINHHDENFAEQLQQAVPTGIDIYYENVGGKVFDAVWPLLNSAARVPVCGVVSQYNATEQAQGPDRLPGFISTLLKKRIRMQGFIIFDDYGSQYPEFNQQMSDWLKDGKIKYKEHMVQGLDNTINAFNGMLKGENFGKVVVKI;VKTVINQRIVLAKRPVGEPKHSDFRIEQVELNELKQGEILLKTIYLSLDPYMRGRMSDAPSYAAPVEIGEVMVGGTVSQVVASKNPKFKEGEWVLSGNGWQGYAISNGSACQSLGMQPEHPSWALGILGMPGFTAYMGLLDIDQPKAGETLVVAAAMGPVGATVGQIGKIKGCRVVGVAGGAEKCRYAVEELGFDTCINHHDENFAEQLQQAVPTGIDIYYENVGVKCLMRYGHCLTLRHVYRCVVWFPSITLPSKHKGQTVYRALFPPFKKSVFACRALLFLMIMAVSIRNSISKCLTG;VKTVINQRIVLAKRPVGEPKHSDFRIEQVELNELKQGEILLKTIYLSLDPYMRGRMSDAPSYAAPVEIGEVMVGGTVSQVVASKNPKFKEGEWVLSGNGWQGYAISNGSACQSLGMQPEHPSWALGILGMPGFTAYMGLLDIDQPKAGETLVVAAAMGPVGATVGQIGKIKGCRVVGVAGGAEKCRYAVEELGFDTCINHHDENFAEQLQQAVPTGIDIYYENVGGKVFDAVWPLLNSAARVPVCGVVSQYNATEQAQGPDRLSGFISTL;MSDWLKDGKIKYKEHMVQGLDNMINAFNGMLKGENFGKVVVKI;MQGFIIFDDYGSQYPEFNQQMSDWLKDGKIKYKEHMVQGLDNMINAFNGMLKGENFGKVVVKILKK;MQGFIIFDDYGSQYPEFNQQMSDWLKDGKIKYKEHMVQGLDNTINAFNGMLKGENFGKVVVKI;VFDAVWPLLNSAARVPVCGVVSQYNATEQAQGPDRLPGFISTLLKKAYSHARLYYF;MQPEHPSWALGILGMPGFTAYMGLLDIGQPKAGETLVVAAAMGPVGATVGQIGKIKGCRVVGVAGGAEKCRYAVEELGFDACINHHDENFAEQLQQAVPTGIDIYYENVGG;MCVKTVINQRIVLAKRPVGEPKHSDFRIEQVELNELKQGEILLKTIYLSLDPYMRGRMSDAPSYAAPVEIGEVMVGGTVSQVVASKNPKFKEGEWFFSGNGWQGYAISNGTACQSLGMQPEHPSWALGILGMPGFTAYMGLLDIGQPKAGETLVVAAATGPVGATVGQIGKLKGCRVVGVAGGPEKCRYAVEELGFDACINHHDENFAEQLQQAVPNGIDIYYENVGGKVFDAVWPLLNSAARVPVCGVVSQYNATEQVQGLDRLPGFISTLLKKRIRMQGFIIFDDYGSQYPEYYQQMFEWLKDGKIKYKEHMVQGLDNTINAFNGMLKGENFGKVVVKI;MQPAHPSWALGILGMPGFTAYMGLLDIGQPKAGETLVVAAATGPVGATVGQIGKIKGCRVVGVAGGAEKCRYAVEELGFDACINHHDENFAEQLQQAVPNGIDIYYENVGG;VFDAVWPLLNSAARVPVCGVVSQYNATEQAQGPDRLPGFISTLLKKRIRMQGFIIFDDYGSQYPEFNQQMSDWLKDGKIKYKEHMVQGLDNTINAFNGMLKGENFGKVVVKI;MCETVINQRIVLAKRPVGEPKHSDFRIEQVELNELKQGEILLKTIYLSLDPYMRGRMSDAPSYAAPVEIGEVMVGGTVSQVMAFKNPKIQRRRVGSFRKWLAGLRNF"
    dna "GTGAAAACAGTTATTAATCAACGCATCGTTTTAGCTAAACGGCCAGTGGGTGAGCCAAAACACAGCGATTTTCGTATTGAGCAAGTTGAGCTCAATGAACTTAAACAAGGCGAGATATTGTTAAAAACCATTTACTTGTCACTCGATCCTTATATGCGTGGTCGCATGAGTGATGCTCCCTCATATGCAGCACCGGTTGAAATTGGCGAAGTGATGGTCGGTGGAACAGTCAGTCAAGTGATGGCCTCTAAAAACCCAAAATTCAAAGAAGGCGAGTGGGTTCTTTCTGGAAATGGTTGGCAGGGCTACGCAATTTCTGATGGGACTGCATGTCAAAGCTTAGGTATGCAACCCGAACATCCATCTTGGGCATTGGGTATTTTGGGGATGCCTGGCTTTACTGCTTATATGGGGTTGTTGGACATTGGTCAGCCTAAAGCCGGTGAAACTTTAGTCGTTGCAGCTGCAACGGGACCTGTTGGTGCTACAGTTGGACAAATTGGCAAACTTAAAGGTTGTCGCGTGGTTGGCGTCGCAGGTGGGGCTGAAAAATGCCATTATGCAGTACAAGAACTCGGCTTCGATGCTTGTATCAATTATCATGATGAAAATTTTGCAGAACAATTACAACAAGCAGTTCCCAACGGTATTGATATTTATTATGAGAATGTAGGGGGTAAAGTGTTTGATGCGGTATGGCCATTGCTTAACTCTGCGGCACGTGTACCGGTGTGTGGTGTGGTTTCGCAGTATAACGCTACCGAGCAAGCACAAGGGCCAGACCGTTTACCTGGCTTTATTTCCACTCTTTTAAGAAAGCGTATTCGCATGCAAGGCTTTATTATTTTTGATGATTATGGCAATCAGTATCCGGAATTCAATCAGCAAATGTCTGAATGGTTGAAAGACAGAAAAATCAAATATAAAGAGCATATGGTGCAAGGTTTAGATAACACGATCAATGCTTTCAATGGTATGTTAAAAGGCAAAAACTTTGGCAAAGTGGTTGTAAAAATTTAA;GTGAAAACAGTTATTAATCAACGCATCGTTTTAGCTAAACGGCCAGTGGGTGAGCCAAAACACAGCGATTTTCGTATTGAGCAAGTTGAGCTCAATGAACTTAAACAAGGCGAGATATTGTTAAAAACCATTTACTTGTCACTCGATCCTTATATGCGTGGTCGCATGAGTGATGCTCCCTCATATGCAGCACCGGTTGAAATTGGCGAAGTGATGGTCGGTGGAACAGTCAGTCAAGTGATGGCCTCTAAAAACCCAAAATTCAAAGAAGGCGAGTGGGTTCTTTCTGGAAATGGTTGGCAGGGCTACGCAATTTCTGATGGGACTGCATGTCAAAGCTTAGGTATGCAACCCGAACATCCATCTTGGGCATTGGGTATTTTGGGGATGCCTGGCTTTACTGCTTATATGGGGTTGTTGGACATTGGTCAGCCTAAAGCCGGTGAAACTTTAGTCGTTGCAGCTGCAACGGGACCTGTTGGTGCTACAGTTGGACAAATTGGCAAACTTAAAGGTTGTCGCGTGGTTGGCGTCGCAGGTGGGGCTGAAAAATGCCATTATGCAGTACAAGAACTCGGCTTCGATGCTTGTATCAATTATCATGATGAAAATTTTGCAGAACAATTACAACAAGCAGTTCCCAACGGTATTGATATTTATTATGAGAATGTAGGGGGTAAAGTGTTTGATGCGGTATGGCCATTGCTTAACTCTGCGGCACGTGTACCGGTGTGTGGTGTGGTTTCGCAGTATAACGCTACCGAGCAAGCACAAGGGCCAGACCGTTTACCTGGCTTTATTTCCACTCTTTTAAGAAAGCGTATTCGCATGCAAGGCTTTATTATTTTTGATGATTATGGCAATCAGTATCCGGAATTCAATCAGCAAATGTCTGAATGGTTGAAAGACAGAAAAAATCAAATATAA;GTGAGAACTTTAGTCGTTGCAGCTGCAACGGGACCTGTTGGTGCTACAGTTGGACAAATTGGCAAACTTAAAGGTTGTCGCGTGGTTGGCGTCGCAGGTGGGGCTGAAAAATGCCATTATGCAGTACAAGAACTCGGCTTCGATGCTTGTATCAATTATCATGATGAAAATTTTGCAGAACAATTACAACAAGCAGTTCCCAACGGTATTGATATTTATTATGAGAATGTAGGGGGTAAAGTGTTTGATGCGGTATGGCCATTGCTTAACTCTGCGGCACGTGTACCGGTGTGTGGTGTGGTTTCGCAGTATAACGCTACCGAGCAAGCACAAGGGCCAGACCGTTTACCTGGCTTTATTTCCACTCTTTTAAGAAAGCGTATTCGCATGCAAGGCTTTATTATTTTTGATGATTATGGCAATCAGTATCCGGAATTCAATCAGCAAATGTCTGAATGGTTGAAAGACAGAAAAATCAAATATAAAGAGCATATGGTGCAAGGTTTAGATAACACGATCAATGCTTTCAATGGTATGTTAAAAGGCAAAAACTTTGGCAAAGTGGTTGTAAAAATTTAA;GTGTTTGATGCGGTATGGCCATTGCTTAACTCTGCGGCACGTGTACCGGTGTGTGGTGTGGTTTCGCAGTATAACGCTACCGAGCAAGCACAAGGGCCAGACCGTTTACCTGGCTTTATTTCCACTCTTTTTAAGAAAGCGTATTCGCATGCAAGGCTTTATTATTTTGATGATTATGGCAATCAGTATCCGGAATTCAATCAGCAAATGTCTGAATGGTTGAAAGACAGAAAAATCAAATATAAAGAGCATATGGTGCAAGGTTTAGATAACACGATCAATGCTTTCAATGGTATGTTAAAAGGCAAAAACTTTGGCAAAGTGGTTGTAAAAATTTAA;GTGAAAACAGTTATTAATCAACGCATCGTTTTAGCTAAACGGCCAGTGGGTGAGCCAAAACACAGCGATTTTCGTATTGAGCAAGTTGAGCTCAATGAACTTAAACAAGGCGAGATATTGTTAAAAACCATTTACTTGTCACTCGATCCTTATATGCGTGGTCGCATGAGTGATGCTCCCTCATATGCAGCACCGGTTGAAATTGGCGAAGTGATGGTCGGTGGAACAGTCAGTCAAGTGATGGCCTCTAAAAACCCAAAAATTCAAAGAAGGCGAGTGGGTTCTTTCTGGAAATGGTTGGCAGGGCTACGCAATTTCTGA;GTGAGCCCAAAACACAGCGATTTTCGTATTGAGCAAGTTGAGCTCAATGAACTTAAACAAGGCGAGATATTGTTAAAAACCATTTACTTGTCACTCGATCCTTATATGCGTGGTCGCATGAGTGATGCTCCCTCATATGCAGCACCGGTTGAAATTGGCGAAGTGATGGTCGGTGGAACAGTCAGTCAAGTGATGGCCTCTAAAAACCCAAAAATTCAAAGAAGGCGAGTGGGTTCTTTCTGGAAATGGTTGGCAGGGCTACGCAATTTCTGA;ATGGGACTGCATGTCCAAAGCTTAGGTATGCAACCCGAACATCCATCTTGGGCATTGGGTATTTTGGGGATGCCTGGCTTTACTGCTTATATGGGGTTGTTGGACATTGGTCAGCCTAAAGCCGGTGAAACTTTAGTCGTTGCAGCTGCAACGGGACCTGTTGGTGCTACAGTTGGACAAATTGGCAAACTTAAAGGTTGTCGCGTGGTTGGCGTCGCAGGTGGGGCTGAAAAATGCCATTATGCAGTACAAGAACTCGGCTTCGATGCTTGTATCAATTATCATGATGAAAATTTTGCAGAACAATTACAACAAGCAGTTCCCAACGGTATTGATATTTATTATTTATGA;GTGAAAACAGTTATTAATCAACGCATCGTTTTAGCTAAACGGCCAGTGGGTGAGCCAAAACACAGCGATTTTCGTATTGAGCAAGTTGAACTCAATGAACTTAAACAAGGCGAGATATTGTTAAAAACCATTTACTTGTCACTCGATCCTTATATGCGTGGTCGCATGAGTGATGCTCCTTCATATGCAGCACCGGTTGAAATTGGCGAAGTGATGGTCGGTGGAACAGTCAGTCAAGTGGTGGCCTCTAAAAACCCAAAATTCAAAGAAGGCGAGTGGGTTCTTTCCGGAAATGGCTGGCAGGGCTACGCAATTTCTAATGGGTCTGCCTGTCAAAGCTTAGGTATGCAACCTGAACATCCATCTTGGGCATTGGGTATTTTGGGAATGCCAGGATTTACTGCTTATATGGGGTTGTTGGACATTGGTCAGCCTAAAGCCGGTGAAACTTTAGTCGTTGCAGCTGCAATGGGACCTGTGGGTGCTACGGTTGGACAGATTGGCAAAATTAAAGGTTGTCGCGTGGTTGGCGTCGCAGGTGGGGCTGAAAAATGCCGTTATGCAGTAGAAGAACTCGGCTTCGATGCTTGTATCAATCATCATGATGAAAATTTTGCAGAACAATTACAACAAGCAGTTCCCACCGGTATTGATATTTATTATGAGAATGTAGGGGGTAAAGTGTTTGATGCGGTATGGCCATTGCTTAACTCTGCGGCACGTGTACCGGTGTGTGGTGTGGTTTCCCAGTATAACGCTACCGAGCAAGCACAAGGGCCAGACCGTTTACCGGGCTTTATTTCCACCCTTTTAAAAAAGCGTATTCGCATGCAAGGCTTTATTATTTTTGATGATTATGGCAGTCAGTATCCGGAATTCAATCAGCAAATGTCTGACTGGTTGAAAGACGGAAAAATCAAATATAAAGAGCATATGGTGCAAGGTTTAGATAACACGATCAATGCTTTCAATGGTATGTTAAAAGGCGAAAACTTTGGCAAAGTGGTTGTAAAAATTTAA;GTGAAAACAGTTATTAATCAACGCATCGTTTTAGCTAAACGGCCAGTGGGTGAGCCAAAACACAGCGATTTTCGTATTGAGCAAGTTGAACTCAATGAACTTAAACAAGGCGAGATATTGTTAAAAACCATTTACTTGTCACTCGATCCTTATATGCGTGGTCGCATGAGTGATGCTCCTTCATATGCAGCACCGGTTGAAATTGGCGAAGTGATGGTCGGTGGAACAGTCAGTCAAGTGGTGGCCTCTAAAAACCCAAAATTCAAAGAAGGCGAGTGGGTTCTTTCCGGAAATGGCTGGCAGGGCTACGCAATTTCTAATGGGTCTGCCTGTCAAAGCTTAGGTATGCAACCTGAACATCCATCTTGGGCATTGGGTATTTTGGGAATGCCAGGATTTACTGCTTATATGGGGTTGTTGGACATTGATCAGCCTAAAGCCGGTGAAACTTTAGTCGTTGCAGCTGCAATGGGACCTGTGGGTGCTACGGTTGGACAGATTGGCAAAATTAAAGGTTGTCGCGTGGTTGGTGTCGCAGGTGGGGCTGAAAAATGCCGTTATGCAGTAGAAGAACTTGGCTTCGATACTTGTATCAATCATCATGATGAAAATTTTGCAGAACAATTACAACAAGCAGTTCCCACCGGTATTGATATTTATTATGAGAATGTAGGGGTAAAGTGTTTGATGCGGTATGGCCATTGCTTAACTCTGCGGCACGTGTACCGGTGTGTGGTGTGGTTTCCCAGTATAACGCTACCGAGCAAGCACAAGGGCCAGACCGTTTATCGGGCTTTATTTCCACCCTTTAAAAAAAGCGTATTCGCATGCAGGGCTTTATTATTTTTGATGATTATGGCAGTCAGTATCCGGAATTCAATCAGCAAATGTCTGACTGGTTGA;GTGAAAACAGTTATTAATCAACGCATCGTTTTAGCTAAACGGCCAGTGGGTGAGCCAAAACACAGCGATTTTCGTATTGAGCAAGTTGAACTCAATGAACTTAAACAAGGCGAGATATTGTTAAAAACCATTTACTTGTCACTCGATCCTTATATGCGTGGTCGCATGAGTGATGCTCCTTCATATGCAGCACCGGTTGAAATTGGCGAAGTGATGGTCGGTGGAACAGTCAGTCAAGTGGTGGCCTCTAAAAACCCAAAATTCAAAGAAGGCGAGTGGGTTCTTTCCGGAAATGGCTGGCAGGGCTACGCAATTTCTAATGGGTCTGCCTGTCAAAGCTTAGGTATGCAACCTGAACATCCATCTTGGGCATTGGGTATTTTGGGAATGCCAGGATTTACTGCTTATATGGGGTTGTTGGACATTGATCAGCCTAAAGCCGGTGAAACTTTAGTCGTTGCAGCTGCAATGGGACCTGTGGGTGCTACGGTTGGACAGATTGGCAAAATTAAAGGTTGTCGCGTGGTTGGTGTCGCAGGTGGGGCTGAAAAATGCCGTTATGCAGTAGAAGAACTTGGCTTCGATACTTGTATCAATCATCATGATGAAAATTTTGCAGAACAATTACAACAAGCAGTTCCCACCGGTATTGATATTTATTATGAGAATGTAGGGGGTAAAGTGTTTGATGCGGTATGGCCATTGCTTAACTCTGCGGCACGTGTACCGGTGTGTGGTGTGGTTTCCCAGTATAACGCTACCGAGCAAGCACAAGGGCCAGACCGTTTATCGGGCTTTATTTCCACCCTTTAA;ATGTCTGACTGGTTGAAAGACGGAAAAATCAAATATAAAGAACATATGGTGCAAGGTTTAGATAACATGATCAATGCTTTCAATGGTATGTTAAAAGGCGAAAACTTTGGCAAAGTGGTTGTAAAAATTTAA;ATGCAGGGCTTTATTATTTTTGATGATTATGGCAGTCAGTATCCGGAATTCAATCAGCAAATGTCTGACTGGTTGAAAGACGGAAAAATCAAATATAAAGAACATATGGTGCAAGGTTTAGATAACATGATCAATGCTTTCAATGGTATGTTAAAAGGCGAAAACTTTGGCAAAGTGGTTGTAAAAATTTTAAAAAAATAG;ATGCAAGGCTTTATTATTTTTGATGATTATGGCAGTCAGTATCCGGAATTCAATCAGCAAATGTCTGACTGGTTGAAAGACGGAAAAATCAAATATAAAGAGCATATGGTGCAAGGTTTAGATAACACGATCAATGCTTTCAATGGTATGTTAAAAGGCGAAAACTTTGGCAAAGTGGTTGTAAAAATTTGA;GTGTTTGATGCGGTATGGCCATTGCTTAACTCTGCGGCACGTGTACCGGTGTGTGGTGTGGTTTCCCAGTATAACGCTACCGAGCAAGCACAAGGGCCAGACCGTTTACCGGGCTTTATTTCCACCCTTTTAAAAAAAGCGTATTCGCATGCAAGGCTTTATTATTTTTGA;ATGCAACCTGAACATCCATCTTGGGCATTGGGTATTTTGGGAATGCCAGGATTTACTGCTTATATGGGGTTGTTGGACATTGGTCAGCCTAAAGCCGGTGAAACTTTAGTCGTTGCAGCTGCAATGGGACCTGTGGGTGCTACGGTTGGACAGATTGGCAAAATTAAAGGTTGTCGCGTGGTTGGCGTCGCAGGTGGGGCTGAAAAATGCCGTTATGCAGTAGAAGAACTCGGCTTCGATGCTTGTATCAATCATCATGATGAAAATTTTGCAGAACAATTACAACAAGCAGTTCCCACCGGTATTGATATTTATTATGAGAATGTAGGGGGGTAA;ATGTGTGTGAAAACAGTTATTAATCAACGCATCGTTTTAGCTAAACGGCCAGTGGGTGAGCCAAAACACAGCGATTTTCGTATTGAACAAGTTGAGCTCAATGAACTTAAACAAGGCGAGATATTGTTAAAAACCATTTACTTGTCACTCGATCCTTATATGCGTGGTCGCATGAGCGATGCTCCTTCATATGCAGCACCGGTTGAAATTGGCGAAGTGATGGTCGGTGGAACAGTCAGTCAAGTAGTGGCCTCTAAAAACCCAAAATTCAAAGAAGGCGAGTGGTTTTTTTCAGGAAATGGCTGGCAGGGCTACGCAATTTCTAATGGGACTGCATGTCAAAGCTTAGGTATGCAACCTGAACATCCATCTTGGGCATTGGGTATTTTGGGAATGCCAGGATTTACTGCTTATATGGGGTTGTTGGACATTGGTCAGCCTAAAGCCGGTGAAACTTTAGTCGTTGCAGCTGCAACGGGACCTGTTGGTGCTACGGTTGGACAGATTGGCAAACTTAAAGGTTGTCGCGTGGTTGGCGTCGCAGGTGGGCCTGAAAAATGCCGTTATGCAGTAGAAGAACTCGGCTTCGACGCTTGTATCAATCATCATGATGAAAATTTTGCAGAACAATTACAACAAGCAGTTCCGAACGGTATTGATATTTATTATGAGAATGTAGGGGGTAAAGTGTTTGATGCGGTATGGCCATTGCTTAACTCTGCGGCACGTGTACCGGTGTGTGGTGTGGTTTCCCAGTATAACGCTACCGAGCAAGTACAAGGGCTAGACCGTTTACCGGGCTTTATTTCCACCCTTTTAAAAAAGCGTATTCGCATGCAAGGCTTTATTATTTTTGATGATTATGGCAGTCAGTATCCGGAATACTATCAGCAAATGTTTGAATGGTTGAAAGACGGAAAAATCAAATATAAAGAGCATATGGTGCAAGGTTTAGATAACACGATCAATGCTTTCAATGGTATGTTGAAAGGCGAAAACTTTGGCAAAGTGGTTGTAAAAATTTAA;ATGCAACCTGCACATCCATCTTGGGCATTGGGTATTTTGGGAATGCCAGGATTTACTGCTTATATGGGGTTGTTGGACATTGGTCAGCCTAAAGCCGGTGAAACTTTAGTCGTTGCAGCTGCAACGGGACCTGTGGGTGCTACGGTTGGACAGATTGGCAAAATTAAAGGTTGTCGCGTGGTTGGCGTCGCAGGTGGAGCTGAAAAATGCCGTTATGCAGTAGAAGAACTCGGCTTCGATGCTTGTATCAATCATCATGATGAAAATTTTGCAGAACAATTACAACAAGCAGTTCCCAACGGTATTGATATTTATTATGAGAATGTAGGGGGGTAA;GTGTTTGATGCAGTATGGCCATTGCTTAACTCTGCGGCACGTGTACCGGTGTGTGGTGTGGTTTCCCAGTATAATGCTACCGAGCAAGCACAAGGGCCAGACCGTTTACCGGGCTTTATTTCCACCCTTTTAAAAAAGCGTATTCGCATGCAAGGCTTTATTATTTTTGATGATTATGGCAGTCAGTATCCGGAATTCAATCAGCAAATGTCTGACTGGTTGAAAGACGGAAAAATCAAATATAAAGAGCATATGGTGCAAGGTTTAGATAACACGATCAATGCTTTCAATGGTATGTTAAAAGGCGAAAACTTTGGCAAAGTGGTTGTAAAAATTTAA;ATGTGTGAAACAGTTATTAATCAACGCATCGTTTTAGCTAAACGGCCAGTGGGTGAGCCAAAACACAGCGATTTTCGTATTGAGCAAGTTGAACTCAATGAACTTAAACAAGGCGAGATATTGTTAAAAACCATTTACTTGTCACTCGATCCTTATATGCGTGGTCGCATGAGTGATGCTCCTTCATATGCAGCACCGGTTGAAATTGGCGAAGTGATGGTCGGTGGAACAGTCAGTCAAGTGATGGCCTTTAAAAACCCAAAAATTCAAAGAAGGCGAGTGGGTTCTTTCCGGAAATGGCTGGCAGGGCTACGCAATTTCTAA"
    annotation ""
    description "NADP-dependent oxidoreductase [Acinetobacter];NADP-dependent oxidoreductase [Acinetobacter baumannii]"
      lengths 1020
      lengths 1020
      lengths 1020
      lengths 1020
      lengths 1020
      lengths 1020
      lengths 1020
      lengths 1020
      lengths 1020
      lengths 1020
      lengths 1020
      lengths 1020
      lengths 927
      lengths 579
      lengths 579
      lengths 339
      lengths 321
      lengths 321
      lengths 321
      lengths 273
      lengths 351
      lengths 1020
      lengths 1020
      lengths 1020
      lengths 1020
      lengths 903
      lengths 813
      lengths 132
      lengths 201
      lengths 192
      lengths 171
      lengths 336
      lengths 1026
      lengths 1026
      lengths 1026
      lengths 1026
      lengths 336
      lengths 339
      lengths 324
      longCentroidID 1026
      longCentroidID "25_0_23"
    paralog 0
    mergedDNA 1
    name "group_658"
    genomeIDs "3;25;21;19;2;5;31;24;41;22;30;12;8;18;20;39;7;0;32;27;36;37;11;13;35;10;16;15"
    geneIDs "10_0_16;11_0_14;16_0_47;32_0_9;10_0_15;18_0_50;36_0_12;5_0_9;13_0_41;15_0_15;35_0_28;12_0_83;11_0_13;8_0_9;41_0_9;3_0_11;19_0_31;22_0_10;13_0_39;21_0_51;12_0_82;39_0_9;37_0_9;25_0_23;12_0_84;13_0_38;7_0_10;16_0_48;0_0_12;20_0_18;13_0_40;21_0_50;15_0_14;27_0_11;15_0_16;24_0_32;2_0_9;30_0_78;31_0_9"
    degrees 2
  ]
  node [
    id 1084
    label "3052"
    size 2
    centroid "4_0_19;17_0_38"
    maxLenId 1
      members "17"
      members "4"
      seqIDs "4_0_19"
      seqIDs "17_0_38"
    hasEnd 0
    protein "MKNKIYALMLLSGIATHVCATENGLDSFALGAEGIAAGALPPPGVYLLNYYQNYHASEFKDGPDNFHVDVNAFIPRLVWMTPQQIAGGQLGFYAAQPLVNLRLNAMGASDSNSGLGDLVIATMLGWHKGNHHSIAALEGVLATGDYDNANLQRPVIANLGKNYHTIRPVLAYSYLQPQGWEFSTKLSYSFNTENDDTNYQSGDYFAGDYAIGYQLNDQVKLALEGYVFKQTTNDEVNGASIGNKGQALAFGPAIQYKQDNWSLEAKFLKETEVEHRPEGHSTTLKMVWAF;MKNKIYALMLLSGMATHVCATENGLDSFGLGIEGIAAGALPPPGVYLLNYYQNYHASEFKDGPDNFHVDVNAFIPRLVWMTPQQIAGGQLGFYAAQPLVNSRLNAMGASDSNSGLGDLVIGTMLGWHKGNHHSIAALEGVLATGDYEDANPQRPVIANLGKNYHTIRPVLIYSYLQPQGWEFSTKLSYSFNTENDDTNYQSGDYFAGDYAIGYQLNDQVKLALEGYVFKQTTNDEVNGASIGNKGQALAFGPAIQYKQDNWSLEAKFLKETEVEHRPEGHSTTLKMVWAF"
    dna "ATGAAAAACAAAATCTACGCACTCATGTTATTGAGCGGTATAGCAACGCATGTCTGTGCAACTGAAAACGGTTTAGACTCTTTTGCACTGGGTGCTGAAGGCATTGCTGCAGGTGCTTTGCCACCACCTGGGGTATATTTGCTGAACTACTACCAAAATTACCATGCCAGTGAGTTTAAAGATGGTCCCGACAATTTCCATGTCGATGTAAATGCCTTTATTCCACGTCTGGTGTGGATGACCCCACAACAAATTGCAGGCGGGCAATTAGGGTTCTATGCAGCACAGCCTTTAGTCAATTTACGTTTAAATGCGATGGGCGCGTCAGATTCTAACAGTGGACTGGGAGATTTAGTGATAGCCACTATGCTCGGTTGGCATAAAGGTAACCATCACAGTATTGCAGCTCTGGAAGGTGTTTTGGCTACTGGAGATTATGACAATGCCAATCTACAACGTCCTGTAATCGCTAATTTAGGCAAGAATTATCACACCATTCGGCCAGTTTTGGCTTACTCGTATTTGCAGCCACAAGGTTGGGAGTTTTCGACCAAACTGTCTTATAGTTTCAATACCGAAAATGACGATACCAACTATCAATCGGGCGATTATTTTGCTGGGGATTATGCAATCGGTTATCAGTTAAATGATCAAGTGAAATTGGCACTAGAAGGCTATGTGTTTAAACAAACCACAAATGATGAAGTGAATGGTGCCAGTATTGGCAATAAAGGACAGGCATTGGCATTTGGCCCTGCAATTCAATACAAACAGGATAACTGGTCATTAGAGGCGAAGTTCCTGAAAGAAACCGAAGTGGAGCATCGTCCTGAAGGACATTCCACCACCTTAAAAATGGTGTGGGCATTCTAA;ATGAAAAACAAAATCTACGCACTTATGTTATTGAGCGGTATGGCAACGCATGTCTGTGCAACTGAAAACGGTTTAGACTCTTTTGGACTGGGCATTGAAGGCATTGCAGCAGGTGCTTTGCCACCACCTGGGGTATATTTGCTGAACTACTACCAAAATTACCATGCCAGTGAGTTTAAAGATGGTCCCGACAATTTCCATGTCGATGTAAATGCCTTTATTCCACGTCTGGTGTGGATGACCCCACAACAAATTGCAGGCGGGCAATTAGGGTTCTATGCAGCACAGCCTTTAGTCAATTCACGTTTAAATGCGATGGGCGCGTCGGATTCTAACAGTGGATTGGGAGATTTAGTGATAGGCACTATGCTCGGTTGGCATAAAGGTAACCATCACAGTATCGCTGCTTTAGAAGGTGTGTTAGCAACAGGTGATTATGAAGATGCCAATCCTCAACGTCCTGTAATCGCTAATTTAGGCAAGAATTATCACACCATTCGGCCAGTTTTGATTTACTCGTATTTGCAGCCACAAGGTTGGGAGTTTTCGACCAAACTGTCTTATAGTTTCAATACCGAAAATGACGATACCAACTATCAATCGGGGGATTATTTTGCTGGGGATTATGCAATCGGTTATCAGTTAAATGATCAAGTGAAATTGGCACTAGAAGGCTATGTGTTTAAACAGACCACAAATGATGAAGTGAATGGTGCCAGTATTGGCAATAAAGGACAGGCATTGGCATTTGGCCCTGCAATTCAATACAAACAGGATAACTGGTCATTAGAGGCGAAGTTCCTGAAAGAAACCGAAGTGGAGCATCGTCCTGAAGGACATTCCACCACCTTAAAAATGGTGTGGGCATTCTAA"
    annotation ""
    description "transporter [Acinetobacter johnsonii];transporter [Acinetobacter radioresistens]"
      lengths 873
      lengths 873
      longCentroidID 873
      longCentroidID "4_0_19"
    paralog 0
    mergedDNA 0
    name "group_660"
    genomeIDs "17;4"
    geneIDs "4_0_19;17_0_38"
    degrees 3
  ]
  node [
    id 1085
    label "3053"
    size 2
    centroid "4_0_30;17_0_54"
    maxLenId 1
      members "17"
      members "4"
      seqIDs "17_0_54"
      seqIDs "4_0_30"
    hasEnd 0
    protein "MPKFTSNDAEINYQTFGDTNNPAIIFSNSLGTKYTMWKPQIDALQNDFFVICYDTRGHGASSSPKGPYSIDQLGSDVIHLLDHLNINKASFCGISMGGLTGQWLAIHHPERFNHVVVSNAAAKIGQELAWDTRAALVREQGLKPIADTAASRWFTEPFIQSNAAVVESLSNDLGAGSPEGYASCCEALAKADLREQLKTITVPTLVVAGLQDPVTTIADGEYMIEHIPDSQLFKIDASHISNIEQPRVFNYILHQFLNA;MPKFTSNDAEIHYQTFGDTNNPAIIFSNSLGTKYTMWQPQIDALQNDFFVICYDTRGHGASSAPKGPYTIDQLGLDVIHILDHLNISKASFCGISMGGLTGQWLAIHYPERFNHVVVSNTAAKIGQELAWDTRAALVREQGLKPIADTAASRWFTEPFIQSNTAIVESLSNDLGAGSPEGYASCCEALAKADLREQLKNITVPTLVVVGLQDPVTTIADGEYMVEHIPNSQLFKIIDASHISNIEQPRVFNYILHQFLNA"
    dna "ATGCCAAAATTTACATCGAATGATGCCGAAATTAATTACCAAACCTTCGGCGATACCAATAACCCAGCAATCATATTTTCAAACTCGCTGGGCACAAAATATACTATGTGGAAGCCGCAAATTGATGCGCTACAGAATGATTTTTTTGTGATTTGCTACGATACTAGAGGTCATGGTGCATCCTCTTCCCCAAAAGGTCCCTATTCGATTGATCAATTAGGGTCAGATGTTATCCATTTGTTGGATCATTTAAATATAAATAAAGCCAGTTTTTGTGGCATTTCAATGGGTGGTTTGACAGGTCAATGGTTGGCCATTCACCATCCAGAACGTTTTAACCATGTCGTTGTGTCTAATGCAGCAGCAAAAATCGGTCAAGAACTCGCTTGGGATACGCGTGCAGCGTTGGTGCGTGAACAAGGTTTGAAACCGATTGCTGATACAGCTGCATCACGCTGGTTTACCGAGCCCTTTATCCAAAGTAACGCAGCAGTTGTAGAATCTTTAAGTAACGACCTTGGTGCTGGCAGCCCAGAAGGTTATGCAAGTTGCTGTGAAGCTTTGGCTAAAGCGGATCTTCGTGAACAACTTAAAACGATTACTGTTCCAACACTTGTTGTGGCAGGGTTACAAGACCCTGTAACCACCATTGCAGATGGGGAATACATGATTGAGCATATTCCCGATAGTCAATTATTTAAAATTGATGCATCACATATATCCAATATAGAACAGCCTAGAGTATTTAATTACATTCTACATCAGTTTTTAAACGCATAA;ATGCCAAAATTTACATCGAATGATGCCGAAATTCACTACCAAACCTTCGGCGATACAAATAACCCAGCAATCATATTCTCAAACTCACTGGGCACAAAATATACGATGTGGCAGCCGCAAATTGATGCGCTACAGAATGATTTTTTTGTGATTTGCTACGATACCCGAGGTCACGGTGCATCTTCTGCCCCAAAAGGCCCATATACGATTGATCAACTTGGTCTAGATGTTATCCATATATTAGATCATTTAAATATTAGCAAAGCCAGTTTTTGTGGCATTTCAATGGGTGGTTTAACAGGTCAATGGTTGGCCATTCACTACCCAGAACGTTTTAACCATGTCGTGGTATCTAATACAGCAGCAAAAATCGGTCAAGAACTCGCTTGGGATACGCGTGCAGCATTGGTCCGTGAACAAGGTTTGAAACCGATTGCTGACACAGCTGCATCACGCTGGTTTACCGAGCCCTTTATCCAAAGTAACACAGCAATTGTAGAATCTTTAAGTAACGACCTTGGTGCTGGCAGCCCAGAAGGTTATGCAAGCTGCTGTGAAGCTTTGGCTAAAGCGGATCTTCGTGAACAACTTAAAAATATTACTGTTCCAACGCTTGTCGTGGTTGGTTTACAGGACCCTGTAACGACCATTGCTGATGGAGAATATATGGTGGAGCATATTCCAAATAGTCAGTTATTTAAAATTATTGATGCATCTCATATATCCAATATAGAACAGCCGAGAGTATTTAATTACATTCTACATCAGTTTTTAAACGCATAA"
    annotation ""
    description "3-oxoadipate enol-lactonase [Acinetobacter johnsonii];3-oxoadipate enol-lactonase [Acinetobacter radioresistens]"
      lengths 780
      lengths 783
      longCentroidID 783
      longCentroidID "17_0_54"
    paralog 0
    mergedDNA 0
    name "group_661"
    genomeIDs "17;4"
    geneIDs "17_0_54;4_0_30"
    degrees 2
  ]
  node [
    id 1086
    label "3055"
    size 20
    centroid "5_0_58;10_0_111;10_0_112;25_0_50;30_0_114;0_0_55;12_0_130;12_0_131;25_0_51"
    maxLenId 5
      members "25"
      members "5"
      members "31"
      members "24"
      members "41"
      members "22"
      members "30"
      members "12"
      members "20"
      members "39"
      members "7"
      members "0"
      members "32"
      members "27"
      members "36"
      members "37"
      members "11"
      members "35"
      members "10"
      members "15"
      seqIDs "12_0_130"
      seqIDs "30_0_114"
      seqIDs "35_0_64"
      seqIDs "36_0_58"
      seqIDs "25_0_51"
      seqIDs "25_0_50"
      seqIDs "11_0_103"
      seqIDs "20_0_50"
      seqIDs "35_0_63"
      seqIDs "0_0_55"
      seqIDs "27_0_64"
      seqIDs "39_0_65"
      seqIDs "41_0_70"
      seqIDs "10_0_111"
      seqIDs "15_0_73"
      seqIDs "7_0_52"
      seqIDs "22_0_57"
      seqIDs "24_0_61"
      seqIDs "12_0_131"
      seqIDs "37_0_66"
      seqIDs "32_0_66"
      seqIDs "5_0_58"
      seqIDs "10_0_112"
      seqIDs "31_0_66"
    hasEnd 0
    protein "MSQFFNPPEGSVQLTPKQANIYLWGWQKEARFRDAVCGRRFGKTFLAKAEMRRAARLAAKWNVSVEDEIWYAAPTFKQAKRVFWKRLKQAIPASWRAGKPNEIECSITLRSGHIIRVVGLDNYDDLRGSGLFFLIIDEWADCKWVAWEEVLRPMLSTCKYMVNGEQRVGGPI;MRRAARLAAKWNVSVEDEIWYAAPTFKQAKRVFWKRLKQAIPASWRAGKPNEIECSITLRSGHIIRVVGLDNYDDLRGSGLFFLIIDEWADCKWVAWEEVLRPMLSTCKYMVNGEQRVGGPI;MSQFFNPPEGSVQLTPKQANIYLWGWQKEARFRDAVCGRRFGKTFLAKAECEEPQD;MVNGEQRVGGHVLRIGMPKGFNHCYDTFMDGQPGHEPDCKSFSYTSLQGGNIPEFEIIVAKRKMDPKTFSQEHEASFESYQGVIYYCFNRLLSASSETVKVNDVLHVGMDFNVTKMAAVVYVRRGEHMHAVDEFFNLFDTPAMIEAIQERYPNHEVAVYPDASGENRKSSNASETDLALLRKAGFKVHVNSRNPAVKDRINSMNGMLCNTLSERRLFVNVDKCPHFAKCLERRIYDDYGQPDKSAGFDHMNDAGTYPIAYLFPIDKKSVGVRRIRGMS;MSQCFNPPEGSVQLTPKQANIYLWGWQKEARLRDAVCGRRFGKTFLAKAEMRRAARLAAKWNVSVEDEIWYAAPTFKQAKRVFWKRLKQAIPASWRAGKPNETECSITLRSGHIIRVVGLDNYDDLRGSGLFFLIIDEWADCKWAAWEEVLRPMLSTCKYMVNGEQRVGGHVLRIGMPKGFNHCYDTFMDGQPGHEPDCKSFSYTSLQGGNIPEFEIIVAKRKMDPKTFSQEHEASFESYQGVIYYCFNRLLSASSETVKVNDVLHVGMDFNVTKMAAVVYVRRGEHMHAVDEFFNLFDTPAMIEAIQERYPNHEVAVYPDASGENRKSSNASETDLALLRKAGFKVHVNSRNPAVKDRINSMNGMLCNTLSERRLFVNVDKCPHFAKCLERRIYDDYGQPDKSAGFDHMNDAGTYPIAYLFPIDKKSVGVRRIRGMS;MSQCFNPPEGSVQLTPKQANIYLWGWQKEARLRDAFCGRRFGKTFLATAEMRRAARLAAKWNVSVEDEIWYAAPTFKQAKRVFWKRLKQAIPASWRAGKPNETECSITLRSGHIIRVVGLDNYDDLRGSGLFFLIIDEWADCKWAAWEEVLRLMLSTCKYMVNGEQRVGGHVLRIGTPKGFNHCYDTFMDGQPGHEPDCKSFSYTSLQGGNIPEFEIIVAKRKMDPKTFSQEHEASFESYQGVIYYCFNRLLSASSETVKVNDVLHVGMDFNVTKMAAVVYVRRGEHMHAVDEFFNLFDTPAMIEAIQERYPNHEVAVYPDASGENRKSSNASETDLALLRKAGFKVHVNSRNPAVKDRINSMNGMLCNTLAERRLFVNVVKCPHFTKCLERQIYDDYGQPDKSVGFDHMNDAGTYPIAYLFPIDKKSVGVRRIRGMS;LLSASSETVKVNDVLHVGMDFNVTKMAAVVYVRRGEHMHAVDEFFNLFDTPAMIEAIQERYPNHEVAVYPDASGENRKSSNASETDLALLRKAGFKVHVNSRNPAVKDRINSMNGMLCNTLAERRLFVNVVKCPHFTKCLERQIYDDYGQPDKSAGFDHMNDAGTYPIAYLFPIDKKSVGVRRIRGMS;MSQFFNPPEGSVQLTPKQANIYLWGWQKEARLRDAVYGRRFGKTFLAKAEMRRAARLAAKWNVSVENEIWYAAPTFKQAKRVFWKRLKQAIPASWRAGKPNETECSITLRSGHIIRVVGLDNYDDLRGSGLFFLIIDEWADCKWAAWEEVLRPMLSTCKYMVNGEQRVGGHVLRIGTPKGFNHCYDTFMDGQPGHQTVKAFLTLHYKVEIFLSLKSLLLNAKWILRHLVRNMKQALRAIKVSSTIVLTGC;MSQCFNPPEGSVQLTPKQANIYLWGWQKEARLRDAVCGRRFGKTFLAKAEMRRAASLAAKWNVSVEDEIWYAAPTFKQAKRVFWKRLKQAIPASWRAGKPETSL"
    dna "ATGAGCCAATTCTTTAATCCTCCAGAAGGTTCAGTTCAATTAACGCCTAAGCAAGCCAATATTTATTTGTGGGGCTGGCAAAAAGAAGCCCGATTTCGTGATGCTGTTTGTGGCCGACGTTTCGGTAAAACATTCTTGGCCAAAGCGGAAATGCGAAGAGCCGCAAGACTAGCGGCTAAATGGAATGTTTCGGTAGAGGATGAAATCTGGTATGCAGCGCCTACCTTTAAGCAAGCAAAACGGGTTTTCTGGAAGCGACTAAAACAAGCTATTCCAGCATCTTGGCGAGCTGGTAAGCCTAATGAAATTGAATGTTCAATTACATTAAGAAGTGGTCATATTATCCGTGTTGTTGGTCTAGATAACTATGATGACCTTCGTGGATCTGGTTTATTTTTCTTAATTATTGATGAATGGGCCGACTGTAAATGGGTTGCATGGGAAGAAGTGCTTCGCCCGATGCTTTCTACCTGTAAGTATATGGTGAACGGCGAACAGCGAGTTGGTGGCCCGATATGA;ATGCGAAGAGCCGCAAGACTAGCGGCTAAATGGAATGTTTCGGTAGAGGATGAAATCTGGTATGCAGCGCCTACCTTTAAGCAAGCAAAACGGGTTTTCTGGAAGCGACTAAAACAAGCTATTCCAGCATCTTGGCGAGCTGGTAAGCCTAATGAAATTGAATGTTCAATTACATTAAGAAGTGGTCATATTATCCGTGTTGTTGGTCTAGATAACTATGATGACCTTCGTGGATCTGGTTTATTTTTCTTAATTATTGATGAATGGGCCGACTGTAAATGGGTTGCATGGGAAGAAGTGCTTCGCCCGATGCTTTCTACCTGTAAGTATATGGTGAACGGCGAACAGCGAGTTGGTGGCCCGATATGA;ATGAGCCAATTCTTTAATCCTCCAGAAGGTTCAGTTCAATTAACGCCTAAGCAAGCCAATATTTATTTGTGGGGCTGGCAAAAAGAAGCCCGATTTCGTGATGCTGTTTGTGGCCGACGTTTCGGTAAAACATTCTTGGCCAAAGCGGAATGCGAAGAGCCGCAAGACTAG;ATGGTGAACGGCGAACAGCGAGTTGGTGGCCATGTTTTAAGAATTGGTATGCCTAAAGGCTTTAACCATTGTTATGACACATTCATGGATGGTCAGCCAGGGCATGAACCAGACTGTAAAAGCTTTTCTTACACTTCATTACAAGGTGGAAATATTCCTGAGTTTGAAATCATTGTTGCTAAACGCAAAATGGATCCTAAGACATTTAGTCAGGAACATGAAGCAAGCTTTGAGAGCTATCAAGGTGTCATCTACTATTGTTTTAACCGGTTGCTAAGTGCATCAAGTGAAACAGTTAAGGTTAATGATGTTCTTCATGTGGGAATGGACTTCAACGTAACTAAAATGGCTGCTGTGGTATATGTTCGCCGTGGTGAGCATATGCATGCGGTAGATGAGTTCTTTAATCTATTCGATACTCCAGCAATGATTGAGGCTATCCAAGAGCGATATCCTAATCACGAGGTTGCAGTTTATCCCGATGCTTCAGGTGAGAATCGAAAGTCGAGTAATGCTAGTGAGACAGATCTGGCTTTATTAAGAAAGGCAGGTTTTAAAGTTCATGTGAATAGTCGAAATCCAGCAGTAAAAGATCGTATTAACTCAATGAACGGTATGCTCTGCAATACATTATCTGAGCGCAGATTATTCGTAAATGTAGATAAATGTCCTCACTTTGCTAAATGCCTAGAGCGACGAATCTATGATGATTATGGACAGCCGGATAAGAGTGCCGGTTTTGACCATATGAATGATGCAGGTACATATCCAATCGCTTATTTATTCCCGATCGACAAGAAATCTGTTGGAGTTCGAAGAATTCGCGGGATGTCTTAA;ATGAGCCAATGCTTTAATCCTCCAGAAGGTTCAGTTCAATTAACGCCTAAGCAAGCCAATATTTATTTGTGGGGCTGGCAAAAAGAAGCCCGATTACGTGATGCTGTTTGTGGCCGACGTTTCGGTAAAACATTCTTGGCCAAAGCGGAAATGCGAAGAGCCGCAAGACTAGCGGCTAAATGGAATGTTTCGGTAGAGGATGAAATCTGGTATGCAGCGCCTACCTTTAAGCAAGCAAAACGGGTTTTCTGGAAGCGACTAAAACAAGCTATTCCAGCATCTTGGCGAGCTGGTAAGCCTAATGAAACTGAATGTTCAATTACTTTAAGAAGTGGCCATATTATCCGTGTCGTTGGTCTAGATAACTATGATGACCTTCGTGGATCTGGTTTATTTTTCTTAATTATTGATGAATGGGCCGACTGTAAATGGGCTGCATGGGAAGAAGTGCTTCGCCCGATGCTTTCTACCTGTAAGTATATGGTGAACGGCGAACAGCGAGTTGGTGGCCATGTTTTAAGAATTGGTATGCCTAAAGGCTTTAACCATTGTTATGACACATTCATGGATGGTCAGCCAGGGCATGAACCAGACTGTAAAAGCTTTTCTTACACTTCATTACAAGGTGGAAATATTCCTGAGTTTGAAATCATTGTTGCTAAACGCAAAATGGATCCTAAGACATTTAGTCAGGAACATGAAGCAAGCTTTGAGAGCTATCAAGGTGTCATCTACTATTGTTTTAACCGGTTGCTAAGTGCATCAAGTGAAACAGTTAAGGTTAATGATGTTCTTCATGTGGGAATGGACTTCAACGTAACTAAAATGGCTGCTGTGGTATATGTTCGCCGTGGTGAGCATATGCATGCGGTAGATGAGTTCTTTAATCTATTCGATACTCCAGCAATGATTGAGGCTATCCAAGAGCGATATCCTAATCACGAGGTTGCAGTTTATCCCGATGCTTCAGGTGAGAATCGAAAGTCGAGTAATGCTAGTGAGACAGATCTGGCTTTATTAAGAAAGGCAGGTTTTAAAGTTCATGTGAATAGTCGAAATCCAGCAGTAAAAGATCGTATTAACTCAATGAACGGTATGCTCTGCAATACATTATCTGAGCGCAGATTATTCGTAAATGTAGATAAATGTCCTCACTTTGCTAAATGCCTAGAGCGACGAATCTATGATGATTATGGACAGCCGGATAAGAGTGCCGGTTTTGACCATATGAATGATGCAGGTACATATCCAATCGCTTATTTATTCCCGATCGACAAGAAATCTGTTGGAGTTCGAAGAATTCGCGGGATGTCTTAA;ATGAGCCAATGCTTTAATCCTCCAGAAGGTTCAGTTCAATTAACGCCTAAGCAAGCCAATATTTATTTGTGGGGCTGGCAAAAAGAAGCCCGATTACGTGATGCTTTTTGTGGCCGACGTTTCGGTAAAACATTCTTGGCCACAGCGGAAATGCGAAGAGCCGCAAGACTAGCGGCTAAATGGAATGTTTCGGTAGAGGATGAAATCTGGTATGCAGCGCCTACCTTTAAGCAAGCAAAACGGGTTTTCTGGAAGCGACTAAAACAAGCTATTCCAGCATCTTGGCGAGCTGGTAAGCCTAATGAAACTGAATGTTCAATTACTTTAAGAAGTGGCCATATTATCCGTGTCGTTGGTCTAGATAACTATGATGACCTTCGTGGATCTGGTTTATTTTTCTTAATTATTGATGAATGGGCCGACTGTAAATGGGCTGCATGGGAAGAAGTGCTTCGCCTGATGCTTTCTACCTGTAAGTATATGGTGAACGGCGAACAGCGAGTTGGTGGCCATGTTTTAAGAATTGGTACGCCTAAAGGCTTTAACCATTGTTATGACACATTCATGGATGGTCAGCCAGGGCATGAACCAGACTGTAAAAGCTTTTCTTACACTTCATTACAAGGTGGAAATATTCCTGAGTTTGAAATCATTGTTGCTAAACGCAAAATGGATCCTAAGACATTTAGTCAGGAACATGAAGCAAGCTTTGAGAGCTATCAAGGTGTCATCTACTATTGTTTTAACCGGTTGCTAAGTGCATCAAGTGAAACAGTTAAGGTTAATGATGTTCTTCATGTGGGAATGGACTTCAACGTAACTAAAATGGCTGCTGTGGTATATGTTCGCCGTGGTGAGCATATGCATGCGGTAGATGAGTTCTTTAATCTATTCGATACTCCAGCAATGATTGAGGCTATCCAAGAGCGATATCCTAATCACGAGGTTGCAGTTTATCCCGATGCTTCAGGTGAGAATCGAAAGTCGAGTAATGCTAGTGAGACAGATCTGGCTTTATTAAGAAAGGCAGGTTTTAAAGTTCATGTGAATAGTCGAAATCCAGCAGTAAAAGACCGCATTAACTCAATGAACGGTATGCTGTGTAATACATTGGCTGAGCGCAGATTATTTGTGAATGTTGTTAAATGTCCTCACTTTACTAAATGCTTAGAGCGACAAATCTATGATGATTATGGGCAGCCAGATAAAAGTGTTGGTTTTGACCATATGAATGATGCCGGTACATATCCAATCGCTTATTTATTCCCGATCGACAAAAAATCTGTTGGAGTTCGTAGGATTCGCGGGATGTCTTAA;TTGCTAAGTGCATCAAGTGAAACAGTTAAGGTTAATGATGTTCTTCATGTGGGAATGGACTTCAACGTAACTAAAATGGCTGCTGTGGTATATGTTCGCCGTGGTGAGCATATGCATGCGGTAGATGAGTTCTTTAATCTATTCGATACTCCAGCAATGATTGAGGCTATCCAAGAGCGATATCCTAATCACGAGGTTGCAGTTTATCCCGATGCTTCAGGTGAGAATCGAAAGTCGAGTAATGCTAGTGAGACAGATCTGGCTTTATTAAGAAAGGCAGGTTTTAAAGTTCATGTGAATAGTCGAAATCCAGCAGTAAAAGACCGCATTAACTCAATGAACGGTATGCTGTGTAATACATTGGCTGAGCGCAGATTATTTGTGAATGTTGTTAAATGTCCTCACTTTACTAAATGCTTAGAGCGACAAATCTATGATGATTATGGGCAGCCAGATAAAAGTGCTGGTTTTGACCATATGAATGATGCTGGTACATATCCAATCGCTTATTTATTCCCGATCGACAAAAAATCTGTTGGAGTTCGTAGGATTCGCGGGATGTCTTAA;ATGAGCCAATTCTTTAATCCTCCAGAAGGTTCAGTTCAATTAACGCCTAAGCAAGCCAATATTTATTTGTGGGGCTGGCAAAAAGAAGCTCGATTACGTGATGCTGTTTATGGCCGACGTTTCGGTAAAACATTCTTGGCCAAAGCGGAAATGCGAAGAGCCGCAAGACTAGCGGCTAAATGGAATGTTTCGGTAGAGAATGAAATCTGGTATGCAGCGCCTACCTTTAAGCAAGCAAAACGGGTTTTCTGGAAGCGACTAAAACAAGCTATTCCAGCATCTTGGCGAGCTGGTAAGCCTAATGAAACTGAATGTTCAATTACTTTAAGAAGTGGCCATATTATCCGTGTCGTTGGTCTAGATAACTATGATGACCTTCGTGGATCTGGTTTATTTTTCTTAATTATTGATGAATGGGCCGACTGTAAATGGGCTGCATGGGAAGAAGTGCTTCGCCCGATGCTTTCTACCTGTAAGTATATGGTGAACGGCGAACAGCGAGTTGGTGGCCATGTTTTAAGAATTGGTACGCCTAAAGGCTTTAACCATTGTTATGACACATTCATGGATGGTCAGCCAGGGCATCAGACTGTAAAAGCTTTTCTTACACTTCATTACAAGGTGGAAATATTCCTGAGTTTGAAATCATTGTTGCTAAACGCAAAATGGATCCTAAGACATTTAGTCAGGAACATGAAGCAAGCTTTGAGAGCTATCAAGGTGTCATCTACTATTGTTTTAACCGGTTGCTAA;ATGAGCCAATGCTTTAATCCTCCAGAAGGTTCAGTTCAATTAACGCCTAAGCAAGCCAATATTTATTTGTGGGGCTGGCAAAAAGAAGCCCGATTACGTGATGCTGTTTGTGGCCGACGTTTCGGTAAAACATTCTTGGCCAAAGCGGAAATGCGAAGAGCCGCAAGCCTAGCGGCTAAATGGAATGTTTCGGTAGAGGATGAAATCTGGTATGCAGCGCCTACCTTTAAGCAAGCAAAACGGGTTTTCTGGAAGCGACTAAAACAAGCTATTCCAGCATCTTGGCGAGCTGGTAAGCCTGAAACGAGCCTGTAA"
    annotation ""
    description "terminase [Acinetobacter oleivorans];terminase partial [Acinetobacter pittii]"
      lengths 519
      lengths 519
      lengths 519
      lengths 519
      lengths 519
      lengths 519
      lengths 519
      lengths 519
      lengths 519
      lengths 519
      lengths 519
      lengths 519
      lengths 369
      lengths 171
      lengths 837
      lengths 837
      lengths 1317
      lengths 1317
      lengths 1317
      lengths 1317
      lengths 567
      lengths 753
      lengths 315
      lengths 315
      longCentroidID 1317
      longCentroidID "30_0_114"
    paralog 0
    mergedDNA 1
    name "group_663"
    genomeIDs "25;5;31;24;41;22;30;12;20;39;7;0;32;27;36;37;11;35;10;15"
    geneIDs "12_0_130;30_0_114;35_0_64;36_0_58;25_0_51;25_0_50;11_0_103;20_0_50;35_0_63;0_0_55;27_0_64;39_0_65;41_0_70;10_0_111;15_0_73;7_0_52;22_0_57;24_0_61;12_0_131;37_0_66;32_0_66;5_0_58;10_0_112;31_0_66"
    degrees 3
  ]
  node [
    id 1087
    label "3056"
    size 25
    centroid "2_0_7;10_0_12;15_0_11;0_0_10;13_0_35;12_0_79;12_0_78"
    maxLenId 3
      members "3"
      members "25"
      members "19"
      members "2"
      members "5"
      members "31"
      members "24"
      members "41"
      members "22"
      members "30"
      members "12"
      members "8"
      members "20"
      members "39"
      members "7"
      members "0"
      members "32"
      members "27"
      members "36"
      members "37"
      members "11"
      members "13"
      members "35"
      members "10"
      members "15"
      seqIDs "35_0_26"
      seqIDs "30_0_76"
      seqIDs "3_0_9"
      seqIDs "24_0_34"
      seqIDs "5_0_7"
      seqIDs "41_0_7"
      seqIDs "39_0_7"
      seqIDs "19_0_29"
      seqIDs "32_0_7"
      seqIDs "0_0_10"
      seqIDs "13_0_35"
      seqIDs "20_0_16"
      seqIDs "7_0_8"
      seqIDs "15_0_11"
      seqIDs "8_0_7"
      seqIDs "2_0_7"
      seqIDs "37_0_7"
      seqIDs "12_0_79"
      seqIDs "22_0_8"
      seqIDs "10_0_12"
      seqIDs "36_0_10"
      seqIDs "25_0_21"
      seqIDs "11_0_10"
      seqIDs "12_0_78"
      seqIDs "15_0_10"
      seqIDs "31_0_7"
      seqIDs "27_0_9"
    hasEnd 0
    protein "MKIANTKLLAGAFMTLTLTMLSPAALANDNNDIRKTVVVKFAKKAYSANYYGRIDGYKYDSYKFYAKKGQKLKVRLTGGNVETYLWGNQLKDSINLGEYSPKLDDNGIYILPASGEYEIRVLQPRSQARKDKKPQYWMSINIK;MKIANTKLLAGAFMTLTLTMLSPAALANDNNDIRKTVVVKFAKKLTLQIITEG;MGGNQLKDSINLGEYSPKLDDNGIYILPASGEYEIRVLQPRSQARKDKKPQYWMSINIK;MKIANTKLLAGAFMALTLTMLSPAVLANDNNDIRKTVVVKFAKKAYSANYYGRIEGYKYDSYKFYAKKGQKLKVKLTGGNVEAYLWGNQLKDSINIGEYSPELDDNGIYILPASGEYEIRVLQPRSQARKDKKPQYWMSINIK;MKIANTKLLAGAFMALTLTMLSPAVLANDNNDIRKTVVVKFAKKAYSANYYGRIEGYKYDSYKFYAKKGKS;LTGGNVEAYLWGNQLKDSINIGEYSPELDDNGIYILPASGEYEIRVLQPRSQARKDKKPSILDEY;MKIANTKLLAGAFMALTLTMLSPAVLANDNNDIRKTVVVKFAKKKLTLQIITEG"
    dna "ATGAAAATAGCGAATACGAAATTACTAGCTGGTGCTTTTATGACCCTAACTTTAACTATGCTTAGCCCTGCCGCACTTGCAAATGATAACAATGATATACGAAAGACTGTTGTAGTTAAGTTTGCTAAAAAAGCTTACTCTGCAAATTATTACGGAAGGATAGATGGATACAAGTATGATTCCTACAAATTTTATGCTAAAAAAGGGCAAAAGTTAAAAGTGAGGTTGACTGGAGGAAATGTTGAAACTTACTTATGGGGTAATCAATTAAAAGACTCCATCAATCTTGGAGAATATTCTCCAAAGCTTGATGATAATGGTATTTATATTTTACCTGCTTCAGGTGAGTATGAAATTAGAGTATTACAACCTAGATCACAGGCAAGAAAAGATAAAAAACCTCAATACTGGATGAGTATTAACATTAAATAA;ATGAAAATAGCGAATACGAAATTACTAGCTGGTGCTTTTATGACCCTAACTTTAACTATGCTTAGCCCTGCCGCACTTGCAAATGATAACAATGATATACGAAAGACTGTTGTAGTTAAGTTTGCTAAAAAGCTTACTCTGCAAATTATTACGGAAGGATAG;ATGGGGGGTAATCAATTAAAAGACTCCATCAATCTTGGAGAATATTCTCCAAAGCTTGATGATAATGGTATTTATATTTTACCTGCTTCAGGTGAGTATGAAATTAGAGTATTACAACCTAGATCACAGGCAAGAAAAGATAAAAAACCTCAATACTGGATGAGTATTAACATTAAATAA;ATGAAAATAGCGAATACGAAATTACTAGCTGGTGCTTTTATGGCCCTAACTTTAACTATGCTTAGCCCAGCCGTACTTGCAAATGATAACAATGATATACGAAAGACTGTTGTAGTTAAATTTGCAAAAAAAGCTTACTCTGCAAATTATTACGGAAGGATAGAGGGATACAAGTATGATTCCTACAAATTTTATGCTAAAAAAGGGCAAAAGTTAAAAGTGAAGTTGACTGGAGGAAATGTTGAAGCTTACTTATGGGGTAATCAATTAAAAGACTCCATCAATATTGGAGAATATTCTCCAGAGCTTGATGATAATGGTATTTATATTTTACCTGCTTCAGGTGAGTATGAAATTAGAGTATTACAACCTAGATCACAGGCAAGAAAAGATAAAAAACCTCAATACTGGATGAGTATTAACATTAAATAA;ATGAAAATAGCGAATACGAAATTACTAGCTGGTGCTTTTATGGCCCTAACTTTAACTATGCTTAGCCCAGCCGTACTTGCAAATGATAACAATGATATACGAAAGACTGTTGTAGTTAAGTTTGCAAAAAAAGCTTACTCTGCAAATTATTACGGAAGGATAGAGGGATACAAGTATGATTCCTACAAATTTTATGCTAAAAAGGGCAAAAGTTAA;TTGACTGGAGGAAATGTTGAAGCTTACTTATGGGGTAATCAATTAAAAGACTCCATCAATATTGGAGAATATTCTCCAGAGCTTGATGATAATGGTATTTATATTTTACCTGCTTCAGGTGAGTATGAAATTAGAGTATTACAACCTAGATCACAGGCAAGAAAAGATAAAAAACCCTCAATACTGGATGAGTATTAA;ATGAAAATAGCGAATACGAAATTACTAGCTGGTGCTTTTATGGCCCTAACTTTAACTATGCTTAGCCCAGCCGTACTTGCAAATGATAACAATGATATACGAAAGACTGTTGTAGTTAAGTTTGCAAAAAAAAAGCTTACTCTGCAAATTATTACGGAAGGATAG"
    annotation ""
    description "PPC domain-containing protein [Acinetobacter]"
      lengths 432
      lengths 432
      lengths 432
      lengths 432
      lengths 432
      lengths 432
      lengths 432
      lengths 432
      lengths 432
      lengths 432
      lengths 432
      lengths 432
      lengths 432
      lengths 162
      lengths 162
      lengths 162
      lengths 180
      lengths 432
      lengths 432
      lengths 432
      lengths 432
      lengths 432
      lengths 432
      lengths 432
      lengths 216
      lengths 198
      lengths 165
      longCentroidID 432
      longCentroidID "2_0_7"
    paralog 0
    mergedDNA 1
    name "group_666"
    genomeIDs "3;25;19;2;5;31;24;41;22;30;12;8;20;39;7;0;32;27;36;37;11;13;35;10;15"
    geneIDs "35_0_26;30_0_76;3_0_9;24_0_34;5_0_7;41_0_7;39_0_7;19_0_29;32_0_7;0_0_10;13_0_35;20_0_16;7_0_8;15_0_11;8_0_7;2_0_7;37_0_7;12_0_79;22_0_8;10_0_12;36_0_10;25_0_21;11_0_10;12_0_78;15_0_10;31_0_7;27_0_9"
    degrees 2
  ]
  node [
    id 1088
    label "3057"
    size 9
    centroid "13_0_74;0_0_48;12_0_125;0_0_5;14_0_39"
    maxLenId 2
      members "0"
      members "36"
      members "13"
      members "18"
      members "30"
      members "35"
      members "12"
      members "14"
      members "20"
      seqIDs "36_0_50"
      seqIDs "0_0_47"
      seqIDs "20_0_42"
      seqIDs "0_0_48"
      seqIDs "30_0_107"
      seqIDs "35_0_57"
      seqIDs "14_0_39"
      seqIDs "36_0_51"
      seqIDs "20_0_43"
      seqIDs "12_0_125"
      seqIDs "18_0_23"
      seqIDs "13_0_74"
    hasEnd 0
    protein "MLTGVYINNVATYSVPTQLDGLKQINFIFGANGSGKTTIVEL;MLTGVYINNVVTYSVPTQLDGLKQINFIFGANGSGKTTIVEL;MLTGVYINNVATYSVPTQLDGLKQINFIFGANGSGKTTIGRIIDQPLGYTHCLLQWLGEEPIKTLVYNKDFIDRNFNQENTVKEVFTLGDDQVEAEGQIALLRPQMRVNGSVKKHQPEYRRQWRKLHIGIDAKTLQIRAVQLTTNNVSDSQVLGDLLDQIPKDERVDSVYTDGAYDTKQCRQVIADRQAHAVIPPRKNAKPWKDKKMGSLERNELLRTVKCLGRTIWKKWPGYHRRSLVETKMHCIKLLGDKLSARNFQSQVNQIHARMAVLNKFTDLGRPHTRVVI;MGSLERNELLRTVKRLGRTIWKKWSGYHRRSLVETKMHCIKLLGNKLSARNFQSQVNEIHARMAVLNKFTDLGRPHTRVVT;MLTGVYINNVATYSVPTQLDGLKQINFIFGANGSGKSTIGRIIDQSSGYTHCLLQWLGGEPIKTLVYNKDFIDRNFNQENTVKGVFTLGDDQVEAERQIALLRPKIDKVKDEIRRLNIQLNGEASQGGKVAERAALDPEIQAKCWQKKTKV"
    dna "ATGCTTACTGGAGTCTATATAAATAATGTTGCTACTTATAGTGTACCAACACAATTAGATGGTTTAAAGCAGATAAATTTTATATTTGGGGCAAATGGGTCTGGAAAAACTACAATTGTAGAATTATAG;ATGCTTACTGGAGTCTATATAAATAATGTTGTTACTTATAGTGTACCAACACAATTAGATGGTTTAAAGCAGATAAATTTTATATTTGGGGCAAATGGGTCTGGAAAAACTACAATTGTAGAATTATAG;ATGCTTACTGGAGTCTATATAAATAATGTTGCTACTTATAGTGTACCAACACAATTAGATGGTTTAAAGCAGATAAATTTTATATTTGGGGCAAATGGGTCTGGAAAAACTACAATTGGTAGAATTATAGATCAACCATTAGGCTACACACATTGTTTACTTCAATGGCTTGGTGAAGAACCAATAAAAACTCTAGTCTATAATAAAGATTTTATTGATCGTAATTTCAATCAAGAAAATACCGTTAAAGAAGTTTTTACTCTAGGTGACGATCAAGTTGAGGCAGAAGGTCAAATTGCTTTATTGCGTCCACAAATGAGGGTGAATGGAAGCGTAAAAAAACATCAGCCTGAATATCGTCGCCAATGGCGTAAATTACATATTGGTATAGATGCTAAAACCTTACAAATACGCGCTGTTCAGCTCACAACCAACAATGTGAGTGATTCACAGGTACTTGGTGATTTACTCGATCAGATTCCAAAAGATGAGAGAGTTGACTCCGTCTATACCGATGGAGCTTATGATACCAAACAGTGCCGACAGGTCATTGCGGATCGGCAAGCACATGCAGTGATTCCACCAAGAAAAAATGCGAAGCCATGGAAAGATAAAAAGATGGGCTCGCTAGAACGCAATGAGTTGCTTCGAACAGTTAAATGTTTAGGAAGAACTATTTGGAAGAAATGGCCAGGCTATCATCGGCGAAGTTTGGTTGAAACCAAGATGCATTGCATCAAATTATTGGGGGATAAACTCAGTGCGAGAAATTTTCAAAGCCAAGTCAATCAGATTCATGCACGTATGGCAGTATTAAATAAATTTACGGACTTAGGCAGACCACATACCCGAGTTGTCATTTAA;ATGGGCTCGCTAGAACGCAATGAGTTGCTTCGAACAGTTAAACGTTTAGGAAGAACTATTTGGAAGAAATGGTCAGGCTATCATCGGCGAAGTTTGGTTGAAACCAAGATGCATTGCATCAAATTATTAGGGAATAAACTCAGTGCGAGAAATTTTCAAAGCCAAGTCAATGAGATTCATGCACGTATGGCAGTATTAAATAAATTTACGGACTTAGGCAGACCACATACCCGAGTTGTCACTTAA;ATGCTTACTGGAGTCTATATAAATAATGTTGCTACTTATAGTGTACCAACACAATTAGATGGGTTAAAGCAGATAAATTTTATATTTGGGGCAAATGGGTCCGGAAAATCTACAATTGGTAGAATCATAGATCAATCATCGGGCTACACACATTGTTTACTTCAATGGCTTGGTGGAGAACCAATAAAAACTCTCGTCTATAATAAAGATTTTATTGATCGTAATTTCAATCAAGAAAATACCGTTAAAGGAGTTTTTACCCTAGGTGACGATCAAGTTGAGGCAGAACGTCAAATTGCTTTATTACGTCCAAAAATCGATAAAGTAAAGGATGAGATACGTAGGTTAAATATTCAACTTAATGGTGAAGCCAGCCAAGGTGGTAAAGTCGCTGAGAGAGCAGCATTAGACCCTGAAATACAAGCAAAATGTTGGCAAAAAAAAACAAAAGTATGA"
    annotation ""
    description "AAA family ATPase [Acinetobacter calcoaceticus/baumannii complex];hypothetical protein partial [Acinetobacter baumannii]"
      lengths 129
      lengths 129
      lengths 129
      lengths 129
      lengths 129
      lengths 129
      lengths 129
      lengths 864
      lengths 246
      lengths 246
      lengths 246
      lengths 456
      longCentroidID 864
      longCentroidID "12_0_125"
    paralog 1
    mergedDNA 1
    name "group_665"
    genomeIDs "0;36;13;18;30;35;12;14;20"
    geneIDs "36_0_50;0_0_47;20_0_42;0_0_48;30_0_107;35_0_57;14_0_39;36_0_51;20_0_43;12_0_125;18_0_23;13_0_74"
    degrees 7
  ]
  node [
    id 1089
    label "3058"
    size 2
    centroid "12_0_3;26_0_1"
    maxLenId 0
      members "12"
      members "26"
      seqIDs "26_0_1"
      seqIDs "12_0_3"
    hasEnd 0
    protein "MKTNHYIPNHTLTKTDQGYVVNFIVEQNKPIPVFENMSLEQACQAMLIQEQILLQPTDDEHLIIYKADDQQETMLYKSFDDALIAFNTMMQVYIKGYLSLSSILLFAKNVDNQYSAPEMNELFEEAAKMYPQNLKEIMELKQSSLEHLKILEENQ;MKTNPYIPNHTLTKTDQGYVVNFIVKQNKLIPVFENMSL"
    dna "ATGAAAACTAATCATTACATTCCTAACCACACACTTACGAAGACAGATCAAGGTTATGTTGTTAATTTTATCGTTGAACAAAATAAACCGATACCTGTATTTGAGAATATGTCACTTGAACAGGCATGCCAGGCAATGCTTATACAGGAACAGATCTTATTACAACCTACAGATGATGAGCATCTTATTATTTATAAGGCAGATGATCAACAAGAAACCATGTTATATAAATCCTTTGATGATGCTCTGATTGCCTTTAATACAATGATGCAGGTCTATATAAAAGGTTATCTCTCTCTTTCAAGTATTTTACTTTTTGCTAAGAATGTTGATAACCAATACTCTGCGCCTGAAATGAATGAGCTATTTGAAGAAGCGGCTAAGATGTATCCGCAAAATTTAAAAGAAATAATGGAATTGAAGCAGTCTTCTCTAGAGCATTTAAAAATACTAGAAGAAAATCAATGA;ATGAAAACTAATCCTTACATTCCTAACCACACACTTACGAAGACAGATCAAGGTTATGTTGTTAATTTTATCGTTAAACAAAATAAACTGATACCCGTATTTGAGAATATGTCACTTTGA"
    annotation ""
    description "hypothetical protein [Acinetobacter tandoii];hypothetical protein [Acinetobacter kanungonis]"
      lengths 468
      lengths 120
      longCentroidID 468
      longCentroidID "12_0_3"
    paralog 0
    mergedDNA 0
    name "group_667"
    genomeIDs "12;26"
    geneIDs "26_0_1;12_0_3"
    degrees 3
  ]
  node [
    id 1090
    label "3059"
    size 5
    centroid "19_0_10;13_0_17;25_0_6;18_0_33"
    maxLenId 3
      members "25"
      members "13"
      members "21"
      members "19"
      members "18"
      seqIDs "19_0_10"
      seqIDs "13_0_17"
      seqIDs "25_0_6"
      seqIDs "21_0_10"
      seqIDs "18_0_33"
    hasEnd 0
    protein "MKNDLHLVCPHCKSINRVPTAKLSEHPNCGRCQQPLFTGEPIELTTATFSRHVERSDLPLLVDFWAPWCGPCKMMAPQFQQAAHQLEPRIRLAKVNTEAEPHLAAQFGFRSIPTLALFQGGREIARQAGTMGTQDIVRWTSTQVGR;MKNDLHLVCPHCQSINRVPTAKLSEHPNCGRCQQPLFTGEPIELTTATFSRHVERSDLPLLGDFWAPWCWPCKMMAPQFQQAAHQLEPRIRLAKVNTEAEPHLAAQFGIRSIPTLALFQGGREIARQAGAMGTQDIVRWTSTQVGR;MKNDLHLVCLHCQSINRVPTAKLSEHPNCGRYQQPLFTGEPIELTTATFSRHVERSDLPLLVDFWAPWCGPCKMMAPQFQQAANQLEPRIWLAKVNTEAEPHLAAQFGIRSIPTLALFQSGREIARQAGAMGTQDIVRWTSTQVGR;MKNDLHLVCPHCQSINRVPTAKLSEHPNCGRCQQPLFTGEPIELTTATFSRHVERSDLPLLVDFWAPWCGPCKMMAPQFQQAARQLEPRIRLAKVNTEAEPHLAAQFGIRSIPTLALFQSGREIARQAGAMGTQDIVRWVSAQLGR"
    dna "ATGAAGAATGATCTTCACCTCGTCTGCCCGCATTGCAAGTCCATCAACCGCGTACCGACTGCGAAGCTGTCGGAACATCCCAACTGTGGCCGCTGCCAACAGCCCTTGTTCACGGGCGAGCCCATCGAGTTGACCACGGCGACGTTCTCGCGCCACGTGGAGCGCAGCGATCTGCCGCTGCTGGTCGATTTCTGGGCGCCATGGTGCGGGCCGTGCAAGATGATGGCGCCACAGTTCCAGCAAGCGGCGCACCAGCTCGAACCGAGGATCCGGCTGGCGAAGGTGAATACCGAGGCTGAGCCCCACCTGGCCGCGCAGTTCGGTTTCCGCAGCATCCCGACGCTCGCCCTGTTCCAGGGTGGGCGGGAGATCGCCCGTCAGGCCGGCACGATGGGCACGCAGGACATCGTGCGCTGGACGTCGACGCAAGTGGGACGCTGA;ATGAAGAATGATCTTCACCTCGTCTGCCCGCATTGCCAGTCCATCAACCGCGTACCGACTGCGAAGCTATCGGAACATCCCAACTGTGGCCGCTGCCAGCAGCCCTTGTTCACGGGCGAGCCCATCGAGTTGACCACGGCGACGTTCTCGCGCCACGTGGAGCGCAGCGATCTGCCGCTGCTGGGCGATTTCTGGGCGCCATGGTGCTGGCCGTGCAAGATGATGGCGCCACAGTTCCAGCAAGCGGCGCACCAGCTCGAACCGAGGATCCGGCTGGCGAAGGTGAATACCGAGGCTGAGCCCCACCTGGCCGCGCAGTTCGGTATCCGCAGCATCCCGACGCTCGCCCTGTTCCAGGGTGGGCGGGAGATCGCCCGTCAGGCCGGCGCGATGGGCACGCAGGACATCGTGCGCTGGACGTCGACGCAAGTGGGACGCTGA;ATGAAGAATGATCTTCACCTCGTCTGCCTGCATTGCCAGTCCATCAACCGCGTACCGACTGCGAAGCTATCGGAACATCCCAACTGTGGCCGCTACCAGCAGCCCTTGTTCACGGGCGAGCCCATCGAGTTGACCACGGCGACGTTCTCGCGCCACGTGGAGCGCAGCGATCTGCCGCTGCTGGTCGATTTCTGGGCGCCATGGTGCGGGCCGTGCAAGATGATGGCGCCACAGTTCCAGCAAGCGGCGAACCAGCTCGAACCGAGGATCTGGCTGGCGAAGGTGAATACCGAGGCTGAGCCCCACCTGGCCGCGCAGTTCGGTATCCGCAGCATCCCGACGCTCGCCCTGTTCCAGAGTGGGCGGGAGATCGCCCGTCAGGCCGGCGCGATGGGCACGCAGGACATCGTGCGCTGGACGTCGACGCAAGTGGGACGCTGA;ATGAAGAATGATCTTCACCTCGTCTGCCCGCATTGCCAGTCCATCAACCGCGTACCGACTGCGAAGCTATCGGAACATCCCAACTGCGGCCGCTGTCAGCAGCCCTTGTTCACGGGCGAACCCATCGAGTTGACCACGGCGACGTTCTCGCGCCACGTGGAGCGCAGCGATTTGCCGCTGCTGGTCGATTTCTGGGCGCCCTGGTGCGGGCCGTGCAAGATGATGGCGCCGCAGTTTCAACAAGCCGCGCGCCAGCTCGAACCCAGGATCAGGCTGGCCAAGGTCAATACCGAGGCAGAACCCCACCTGGCCGCGCAGTTCGGTATCCGCAGCATCCCGACGCTCGCCCTGTTCCAGAGTGGGCGGGAGATCGCCCGTCAGGCCGGCGCGATGGGCACGCAGGACATCGTGCGCTGGGTATCGGCACAGCTTGGGCGCTGA"
    annotation ""
    description "heat resistance system thioredoxin Trx-GI [Acinetobacter calcoaceticus/baumannii complex]"
      lengths 441
      lengths 441
      lengths 441
      lengths 441
      lengths 441
      longCentroidID 441
      longCentroidID "25_0_6"
    paralog 0
    mergedDNA 1
    name "group_668"
    genomeIDs "25;13;21;19;18"
    geneIDs "19_0_10;13_0_17;25_0_6;21_0_10;18_0_33"
    degrees 3
  ]
  node [
    id 1091
    label "3060"
    size 7
    centroid "16_0_6;13_0_14;18_0_35"
    maxLenId 2
      members "25"
      members "13"
      members "21"
      members "19"
      members "35"
      members "16"
      members "18"
      seqIDs "21_0_8"
      seqIDs "35_0_5"
      seqIDs "16_0_6"
      seqIDs "19_0_8"
      seqIDs "13_0_14"
      seqIDs "18_0_35"
      seqIDs "25_0_8"
    hasEnd 0
    protein "MNTDTIANSNADDPTKALCSLSQNWWLFVLRGVLALIFAALAFWMPQSALLAMTIMFGAFSLVNGAFNLFAAVRHIQKKERWGWLLFSGIVGILTGVVVLVAPWVATIVLASFLWASVGFWAIFTGVLEISAAVRLRREIKGEIWLALSGLLSIILGAIVLWIFFTRPVESFVAAGWLLGFHAAVYGVTLLFFSWTLRKTRLG;MNTDTIANSNADDPTKALCSLSQNWWLFVLRGVLALIFAALAFWMPQSALLAMTIMFGAFSLVNGAFNLFAAVRHIQKKERWGWLLFSGIVGILTGVVVLVAPWVATIVLASFYGLAWASGRFSPVCWRYPPPFGCVGKSRVKSGLPSVDCSRLYLALSSCGYFFTRPVESFVAAGWLLGFHAAVYGVTLLFFSWSLRKTRLG;MNTDTIANSNADDPTKALCSLSQNWWLFALRGVLALIFAALAFWMPQSALLAMTLVFGAFSLVNGAFNLVAAVRHIQKKERWGWLLFSGIVGILTGVVVLVAPWVATIVLASFLWASVGFWAIFTGVLEISAAVRLRREIKGEIWLALSGLLSIILGAIVLWIFFTRPVESFVAAGWLLGFHAAVYGVTLLFFSWSLRKTRLG"
    dna "ATGAACACAGATACCATCGCCAATTCCAATGCGGATGACCCCACCAAAGCACTGTGTTCGCTGAGCCAAAATTGGTGGCTTTTTGTGCTGCGCGGTGTCTTGGCATTGATTTTTGCAGCCCTCGCGTTCTGGATGCCACAATCGGCTCTGTTGGCCATGACCATCATGTTCGGCGCATTTTCCTTGGTCAATGGCGCGTTCAACTTGTTTGCAGCGGTGCGCCATATCCAGAAAAAAGAGCGCTGGGGCTGGCTGCTGTTTAGTGGCATTGTCGGCATACTTACGGGCGTCGTCGTCCTGGTTGCTCCTTGGGTCGCCACGATAGTCTTGGCTTCTTTTTTATGGGCTAGCGTGGGCTTCTGGGCGATTTTCACCGGTGTGCTGGAGATATCTGCCGCCGTTCGGCTGCGTCGGGAAATCAAGGGTGAAATCTGGCTTGCCCTCAGTGGACTGCTCTCGATTATACTTGGTGCTATCGTTTTGTGGATATTTTTTACCCGTCCGGTCGAGTCATTCGTGGCCGCAGGCTGGCTGTTGGGTTTCCATGCGGCAGTCTATGGCGTCACGCTTTTGTTCTTTAGTTGGACTCTTCGCAAAACGCGCCTGGGGTAA;ATGAACACAGATACCATCGCCAATTCCAATGCGGATGACCCCACCAAAGCACTTTGTTCGCTGAGCCAAAATTGGTGGCTTTTTGTGCTGCGCGGTGTCTTGGCATTGATTTTTGCAGCCCTCGCGTTCTGGATGCCACAATCGGCTCTGTTGGCTATGACCATCATGTTCGGCGCATTTTCCTTGGTCAATGGCGCGTTCAACTTGTTTGCAGCGGTGCGCCATATCCAGAAAAAAGAGCGCTGGGGCTGGCTGCTGTTCAGCGGCATTGTCGGCATACTTACGGGCGTCGTCGTCCTGGTTGCTCCTTGGGTCGCCACGATAGTCTTGGCTTCTTTTTATGGGCTAGCGTGGGCTTCTGGGCGATTTTCACCGGTGTGCTGGAGATATCCGCCGCCGTTCGGCTGCGTCGGGAAATCAAGGGTGAAATCTGGCTTGCCCTCAGTGGACTGCTCTCGATTATACTTGGCGCTATCGTCTTGTGGATATTTTTTTACCCGTCCGGTCGAGTCATTCGTGGCCGCAGGCTGGCTGTTGGGTTTCCATGCGGCAGTCTATGGCGTCACGCTTTTGTTCTTTAGTTGGAGTCTTCGCAAAACGCGCCTGGGGTAA;ATGAACACAGATACCATCGCCAATTCCAATGCGGATGACCCCACCAAAGCACTGTGTTCGCTGAGCCAAAATTGGTGGCTTTTTGCGTTGCGCGGTGTCTTGGCATTGATTTTTGCAGCCCTTGCGTTCTGGATGCCACAATCGGCTCTGTTGGCCATGACCTTAGTGTTCGGCGCATTTTCCTTGGTCAATGGCGCTTTCAACTTGGTTGCAGCGGTGCGCCATATCCAGAAAAAAGAGCGCTGGGGCTGGCTGCTGTTCAGCGGCATTGTCGGCATACTTACCGGCGTCGTCGTCCTGGTTGCTCCTTGGGTCGCCACGATAGTCTTGGCTTCTTTTTTATGGGCTAGCGTGGGCTTCTGGGCGATTTTCACCGGTGTGCTGGAGATATCCGCCGCCGTTCGGCTGCGTCGGGAAATCAAGGGTGAAATCTGGCTTGCCCTCAGTGGACTGCTCTCGATTATACTTGGCGCTATCGTCTTGTGGATATTTTTTACCCGTCCGGTCGAGTCATTCGTGGCCGCAGGCTGGCTGTTGGGTTTCCATGCGGCAGTCTATGGCGTCACGCTTTTGTTCTTTAGTTGGAGTCTTCGCAAAACGCGCCTGGGGTAA"
    annotation ""
    description "heat resistance membrane protein HdeD-GI [Acinetobacter];heat resistance membrane protein HdeD-GI [Acinetobacter calcoaceticus/baumannii complex]"
      lengths 612
      lengths 612
      lengths 612
      lengths 612
      lengths 612
      lengths 612
      lengths 612
      longCentroidID 612
      longCentroidID "18_0_35"
    paralog 0
    mergedDNA 1
    name "group_669"
    genomeIDs "25;13;21;19;35;16;18"
    geneIDs "21_0_8;35_0_5;16_0_6;19_0_8;13_0_14;18_0_35;25_0_8"
    degrees 2
  ]
  node [
    id 1092
    label "3062"
    size 22
    centroid "5_0_61;0_0_58;10_0_115;11_0_106;11_0_107;10_0_114;12_0_134;12_0_133;13_0_78;8_0_47"
    maxLenId 1
      members "25"
      members "5"
      members "31"
      members "24"
      members "41"
      members "22"
      members "30"
      members "12"
      members "8"
      members "20"
      members "39"
      members "7"
      members "0"
      members "32"
      members "27"
      members "36"
      members "37"
      members "11"
      members "13"
      members "35"
      members "10"
      members "15"
      seqIDs "27_0_67"
      seqIDs "10_0_114"
      seqIDs "37_0_69"
      seqIDs "25_0_54"
      seqIDs "31_0_69"
      seqIDs "35_0_67"
      seqIDs "20_0_53"
      seqIDs "0_0_58"
      seqIDs "12_0_134"
      seqIDs "8_0_47"
      seqIDs "36_0_61"
      seqIDs "30_0_117"
      seqIDs "24_0_64"
      seqIDs "7_0_55"
      seqIDs "11_0_106"
      seqIDs "11_0_107"
      seqIDs "39_0_68"
      seqIDs "5_0_61"
      seqIDs "15_0_75"
      seqIDs "10_0_115"
      seqIDs "32_0_69"
      seqIDs "13_0_78"
      seqIDs "12_0_133"
      seqIDs "41_0_73"
      seqIDs "22_0_60"
    hasEnd 0
    protein "MDQIRPFPPTDFIDQADEEEAIRIVPASDLKNWVVANFLTLGGPLHNPDHDHIAEMLHDNEGFLAFAWASTAYTRAKRMVLGQCEKVMFQQGGWKKARQEQQMRDWFGFVPIYLITIDASFCEKANDNEFCALIEHELYHIGVERDSDGEIIYSDHTGLPKHYLAGHDVEEFIGVVKRWGANDSVKRLVEVAKNPPFVSDLDISKCCGNCVIT;MDQITPFPPTDFIDQADEEEAIRIVPASDLKNWVVANFLTLGGPLHNPDHDHLAEMLHDNEGFLASAWASTAYTRTKRMVLGQCEKVMFQQGGWKKARQEQQMRDWFGFVPIYLITIDASFCEKANDNEFCALFEHELYHIGVERDSDGEIIYSDHTGLPKHYLAGHDVEEFIGVVKRWGANDSVKRLVKVAKNPPFVSDLDISKCCGNCVIT;MDQIRPFPPTDFIDQADEEEAIRIVPASDLKTG;MQAFVKRQTITSFCALIEHELYHIGVERDSDGEIIYSDHTGLPKHYLAGHDVEEFIGVVKRWGANDSVKRLVEVAKNPPFVSDLDISKCCGNCVIT;MDQIRPFPPTDFIDQADEEEAIRIVPASDLKKLGSC;MVLGQCEKVMFQQGGWKKARQEQQMRDWFGFVPIYLITIDASFCEKANDNEFCALIEHELYHIGVERDSDGEIIYSDHTGLPKHYLAGHDVEEFIGVVKRWGANDSVKRLVEVAKTRRLFLI;MDQIRPFPPTDFIDQIDEEEAIRIVPASDLKNWVVANFLTLGGPLHNPDHDHIAEMLHDNEGFLAFAWASTAYTRAKRMVLGQCEKVMFQQGGWKKARQE;MRDWFGFVPIYLITIDASFCEKANDNEFCALLEHELYHIGVERDSDGEIIYSDHTGLPKHYLAGHDVEEFIDVVKRWGANDSVKRLVEVAKNPPFVSDLDISKCCGNCVIT;MDQIRPFPPTDFIDQADEEEAIRIVEKDYFFKLSSWFGRD;MDQIRPFPPTDFIDQADEEEAIRIVPASDLKNWVVANFLTLGGPLHNPDHDHIGVLVYLIPSSLVILRKQHVEENPILIIQIMYGVTLTLNGLFVGLFYL"
    dna "ATGGATCAGATCAGACCATTTCCTCCAACTGATTTTATTGACCAAGCAGATGAAGAGGAAGCGATTCGCATAGTACCTGCGTCTGATTTAAAAAACTGGGTAGTTGCTAATTTTCTTACACTTGGTGGACCTTTACATAATCCAGATCATGACCATATCGCTGAGATGCTTCATGACAATGAGGGGTTTTTGGCTTTTGCATGGGCTTCTACTGCTTATACGAGAGCTAAGCGCATGGTGCTCGGCCAATGTGAAAAGGTTATGTTTCAACAAGGCGGCTGGAAGAAAGCCCGTCAAGAGCAGCAAATGCGTGATTGGTTCGGTTTTGTTCCAATTTACTTAATCACTATCGATGCAAGCTTTTGTGAAAAGGCAAACGATAACGAGTTTTGTGCTTTGATTGAACATGAGCTCTATCACATTGGTGTAGAGCGAGATTCGGACGGTGAGATTATTTACAGCGATCATACTGGCTTACCAAAGCACTATTTAGCTGGCCACGATGTGGAAGAGTTCATCGGTGTTGTTAAGCGCTGGGGAGCTAATGACAGTGTTAAGCGGCTTGTTGAAGTCGCTAAAAACCCGCCGTTTGTTTCTGATTTAGATATTTCTAAATGCTGTGGAAACTGTGTAATTACCTGA;ATGGATCAGATCACACCATTTCCTCCAACTGATTTTATTGACCAAGCAGATGAAGAGGAAGCGATTCGCATAGTACCTGCGTCTGATTTAAAAAATTGGGTAGTTGCTAATTTTCTTACACTTGGTGGACCTTTACATAATCCAGATCATGACCATCTCGCTGAGATGCTTCATGACAATGAGGGGTTTTTGGCTTCTGCATGGGCTTCTACTGCTTATACGAGAACTAAGCGCATGGTGCTCGGCCAATGTGAAAAGGTTATGTTTCAACAAGGCGGCTGGAAGAAAGCCCGTCAAGAGCAGCAAATGCGTGATTGGTTCGGTTTTGTTCCAATTTACTTAATCACTATCGATGCAAGCTTTTGTGAAAAGGCAAACGATAACGAGTTTTGTGCTTTGTTTGAACATGAGCTCTATCACATTGGTGTAGAGCGAGATTCGGACGGTGAGATTATTTACAGCGATCATACTGGCTTACCAAAGCACTATTTAGCTGGCCACGATGTGGAAGAGTTCATCGGTGTTGTTAAGCGCTGGGGAGCTAATGACAGTGTTAAGCGGCTTGTTAAAGTCGCTAAAAACCCGCCGTTTGTTTCTGATTTAGATATTTCTAAATGCTGTGGAAACTGTGTAATTACCTGA;ATGGATCAGATCAGACCATTTCCTCCAACTGATTTTATTGACCAAGCAGATGAAGAGGAAGCGATTCGCATAGTACCTGCGTCTGATTTAAAAACTGGGTAG;ATGCAAGCTTTTGTGAAAAGGCAAACGATAACGAGTTTTTGTGCTTTGATTGAACATGAGCTCTATCACATTGGTGTAGAGCGAGATTCGGACGGTGAGATTATTTACAGCGATCATACTGGCTTACCAAAGCACTATTTAGCTGGCCACGATGTGGAAGAGTTCATCGGTGTTGTTAAGCGCTGGGGAGCTAATGACAGTGTTAAGCGGCTTGTTGAAGTCGCTAAAAACCCGCCGTTTGTTTCTGATTTAGATATTTCTAAATGCTGTGGAAACTGTGTAATTACCTGA;ATGGATCAGATCAGACCATTTCCTCCAACTGATTTTATTGACCAAGCAGATGAAGAGGAAGCGATTCGCATAGTACCTGCGTCTGATTTAAAAAAACTGGGTAGTTGCTAA;ATGGTGCTCGGCCAATGTGAAAAGGTTATGTTTCAACAAGGCGGCTGGAAGAAAGCCCGTCAAGAGCAGCAAATGCGTGATTGGTTCGGTTTTGTTCCAATTTACTTAATCACTATCGATGCAAGCTTTTGTGAAAAGGCAAACGATAACGAGTTTTGTGCTTTGATTGAACATGAGCTCTATCACATTGGTGTAGAGCGAGATTCGGACGGTGAGATTATTTACAGCGATCATACTGGCTTACCAAAGCACTATTTAGCTGGCCACGATGTGGAAGAGTTCATCGGTGTTGTTAAGCGCTGGGGAGCTAATGACAGTGTTAAGCGGCTTGTTGAAGTCGCTAAAACCCGCCGTTTGTTTCTGATTTAG;ATGGATCAGATCAGACCATTTCCTCCAACTGATTTTATTGACCAAATAGATGAAGAGGAAGCGATTCGCATAGTACCTGCGTCTGATTTAAAAAATTGGGTAGTTGCTAATTTTCTTACACTTGGTGGACCTTTACATAATCCAGATCATGACCATATCGCTGAGATGCTTCATGACAATGAGGGGTTTTTGGCTTTTGCATGGGCTTCTACTGCTTATACGAGAGCTAAGCGCATGGTGCTCGGCCAATGTGAAAAGGTTATGTTTCAACAAGGCGGCTGGAAGAAAGCCCGTCAAGAGTAG;ATGCGTGATTGGTTCGGTTTTGTTCCAATTTACTTAATCACTATCGATGCAAGCTTTTGTGAAAAGGCAAACGATAACGAATTTTGTGCTTTGCTTGAACATGAGCTCTATCACATTGGTGTAGAGCGAGATTCGGACGGTGAGATTATTTACAGCGATCATACTGGCTTACCAAAGCACTATTTAGCTGGCCACGATGTGGAAGAGTTCATCGATGTTGTTAAGCGCTGGGGAGCTAATGACAGTGTTAAGCGGCTTGTTGAAGTCGCTAAAAACCCGCCGTTTGTTTCTGATTTAGATATTTCTAAATGCTGTGGAAACTGTGTAATTACCTGA;ATGGATCAGATCAGACCATTTCCTCCAACTGATTTTATTGACCAAGCAGATGAAGAGGAAGCGATTCGCATAGTAGAAAAAGATTATTTTTTTAAGCTTAGTTCTTGGTTTGGTAGGGACTAA;ATGGATCAGATCAGACCATTTCCTCCAACTGATTTTATTGACCAAGCAGATGAAGAGGAAGCGATTCGCATAGTACCTGCGTCTGATTTAAAAAACTGGGTAGTTGCTAATTTTCTTACACTTGGTGGACCTTTACATAATCCAGATCATGACCATATCGGGGTACTGGTTTATCTTATTCCAAGTTCTCTAGTCATACTAAGAAAACAACACGTAGAAGAGAACCCGATTTTAATAATCCAGATAATGTATGGGGTTACCCTAACGCTGAATGGATTATTTGTGGGATTATTTTATTTATAG"
    annotation ""
    description "hypothetical protein [Acinetobacter];hypothetical protein [Acinetobacter pittii]"
      lengths 642
      lengths 642
      lengths 642
      lengths 642
      lengths 642
      lengths 642
      lengths 642
      lengths 642
      lengths 642
      lengths 642
      lengths 642
      lengths 642
      lengths 642
      lengths 642
      lengths 642
      lengths 642
      lengths 642
      lengths 102
      lengths 291
      lengths 111
      lengths 369
      lengths 303
      lengths 336
      lengths 123
      lengths 303
      longCentroidID 642
      longCentroidID "5_0_61"
    paralog 0
    mergedDNA 1
    name "group_670"
    genomeIDs "25;5;31;24;41;22;30;12;8;20;39;7;0;32;27;36;37;11;13;35;10;15"
    geneIDs "27_0_67;10_0_114;37_0_69;25_0_54;31_0_69;35_0_67;20_0_53;0_0_58;12_0_134;8_0_47;36_0_61;30_0_117;24_0_64;7_0_55;11_0_106;11_0_107;39_0_68;5_0_61;15_0_75;10_0_115;32_0_69;13_0_78;12_0_133;41_0_73;22_0_60"
    degrees 4
  ]
  node [
    id 1093
    label "3067"
    size 4
    centroid "29_0_176;26_0_130"
    maxLenId 1
      members "33"
      members "29"
      members "38"
      members "26"
      seqIDs "38_0_115"
      seqIDs "29_0_176"
      seqIDs "33_0_124"
      seqIDs "26_0_130"
    hasEnd 0
    protein "MKLSSSLEADWSTPQQQISQTISQGTVEYKRAGMALFLLGFASFSLIYCVQPLLPNLSLSFHIAPSASALALSLTTGFLAMSIVLSSAFSQTLGRKGLMFFSMLLASILNVVCAVSPSWHVLMVSRSLEGFVLGGVPAVAMAWIAEEISPKNLSKTMGLYIAGTAFGGMMGRVGMGILTEFFSWRISMAILGFICLFCAFGFLKLLPNSRNFIAQQGLSFKFHLHAWYAHLSHIRLLKIYVIGFLLTSVFVTLFNYVTFRLFAAPYHLSQTQISLIFLSYSLGIISSSIAGNIADRIGKKQMIILGFSCMLLGVLLTLSASLFLIILGIGCVTTGFFIAHAIASSRVGELATSSKGHATSLYLLFYYLGSSIVGAYGGNIWQSHGWNGIVILNIFLILIALIVIFSIKPLHSPSVTH;MKLSSSLEEDWSTPQQPIPQTISQGTVEYKRAGMALFLLGFASFSLIYCVQPLLPNLSQSFHIAPSASALALSLTTGFLAMSIVLSSAFSQTLGRKGLMFFSMLLASILNVVCAVSPSWHVLMLSRSLEGFVLGGVPAVAMAWIAEEISPKNLSKTMGLYIAGTAFGGMMGRVGMGILTEFFSWRISMAILGFICLFCAFGFLKLLPNSRNFIAQQGLSFKFHLHAWYAHLSHTRLLKIYGIGFLLTSVFVTLFNYVTFRLFAAPYHLSQTQISLIFLSYSLGIISSSIAGNIADRIGKKQVMILGFLCMLLGVLLTLSASLLLIILGIGCVTTGFFIAHAIASSRVGELAISNKGHATSLYLLFYYLGSSIIGAYGGNIWQSHGWNGIVILNIFLILIALIVIFSIKPLHSSTPTP"
    dna "ATGAAACTGAGCTCTTCATTAGAAGCAGATTGGTCTACACCTCAACAGCAAATTTCACAGACCATCAGCCAAGGTACAGTTGAGTATAAAAGAGCGGGCATGGCGCTGTTTTTGTTGGGCTTTGCCAGTTTTTCACTGATCTATTGCGTACAACCCTTACTGCCCAACTTAAGTCTGAGTTTCCATATTGCACCCAGTGCAAGTGCGCTAGCACTGTCGTTAACCACAGGCTTTTTGGCTATGTCGATCGTGCTATCCAGTGCCTTTTCACAAACATTGGGCAGAAAAGGCCTCATGTTTTTCTCTATGCTTTTGGCTTCTATACTCAATGTGGTATGCGCGGTTTCACCGAGTTGGCATGTGCTCATGGTTTCAAGAAGCTTAGAGGGTTTTGTTCTAGGTGGAGTTCCCGCTGTTGCAATGGCTTGGATTGCAGAAGAAATTAGTCCTAAAAATTTAAGTAAAACCATGGGGCTGTATATTGCAGGCACAGCATTTGGCGGCATGATGGGACGTGTTGGCATGGGCATTTTGACCGAGTTTTTCTCATGGCGTATTTCCATGGCCATTCTCGGCTTCATTTGTCTGTTTTGTGCATTTGGTTTTTTGAAACTTTTACCCAACTCACGAAATTTCATTGCCCAGCAAGGTCTCTCTTTTAAGTTCCATCTACATGCATGGTATGCACACTTGAGTCATATCCGCTTGCTAAAAATCTATGTGATTGGCTTTTTACTCACCAGTGTATTTGTCACGCTGTTTAATTATGTGACCTTCAGACTGTTTGCAGCACCGTATCATTTAAGCCAAACCCAGATTAGCCTGATTTTTTTATCTTATAGTTTGGGTATTATTTCCTCTTCGATTGCAGGCAATATTGCAGACCGAATAGGCAAAAAGCAGATGATTATCCTGGGCTTTTCATGCATGCTCTTAGGCGTGCTACTTACCCTTTCTGCCTCGTTGTTTTTGATTATTCTCGGGATTGGCTGTGTGACCACTGGCTTTTTTATTGCCCATGCCATTGCTAGCAGTCGAGTTGGAGAACTCGCGACATCCAGTAAAGGTCATGCCACTTCCTTGTATCTGCTTTTTTATTATTTAGGTTCAAGCATTGTGGGTGCGTATGGCGGAAATATCTGGCAAAGCCATGGCTGGAATGGCATCGTTATATTAAATATTTTTCTGATTCTAATTGCACTCATCGTTATTTTTTCAATAAAACCACTTCATTCTCCATCTGTTACCCATTAG;ATGAAACTGAGCTCTTCATTAGAAGAAGATTGGTCTACCCCTCAACAGCCGATTCCGCAGACCATCAGCCAAGGTACAGTTGAGTATAAAAGAGCGGGCATGGCGCTGTTTTTGTTGGGCTTTGCCAGTTTTTCACTGATCTATTGCGTACAACCCTTACTACCGAACTTAAGTCAGAGTTTCCATATTGCACCCAGTGCAAGTGCTCTAGCACTGTCCTTAACCACAGGCTTTTTGGCTATGTCGATCGTGCTATCCAGTGCCTTTTCACAAACATTGGGCAGAAAAGGCCTCATGTTTTTCTCTATGCTTTTGGCTTCTATACTCAATGTGGTATGCGCGGTTTCACCGAGTTGGCATGTTCTCATGCTTTCAAGAAGCTTAGAGGGTTTTGTTCTAGGTGGAGTTCCCGCTGTTGCAATGGCTTGGATTGCAGAAGAAATTAGTCCTAAAAATTTAAGTAAAACCATGGGGCTGTATATTGCAGGTACAGCATTTGGCGGCATGATGGGACGTGTTGGCATGGGCATTTTGACCGAGTTTTTCTCATGGCGTATTTCCATGGCCATTCTCGGCTTCATTTGTCTGTTCTGTGCATTTGGTTTTTTGAAACTTTTACCTAATTCGCGAAATTTCATTGCCCAGCAAGGTCTCTCTTTTAAGTTCCATCTACATGCATGGTATGCACACTTAAGTCATACACGGCTGTTAAAAATCTATGGGATTGGCTTTTTACTCACCAGTGTATTTGTCACACTGTTTAACTATGTGACCTTCAGACTCTTTGCAGCACCGTATCATTTAAGCCAAACCCAGATTAGCCTCATTTTTTTATCTTATAGTTTAGGTATTATTTCCTCTTCGATTGCAGGCAATATTGCAGACCGAATAGGCAAAAAGCAGGTGATGATCTTAGGCTTTTTGTGCATGCTCTTAGGCGTGCTACTCACACTTTCTGCCTCGTTGCTTTTGATTATTCTCGGTATTGGCTGTGTGACCACCGGCTTTTTTATTGCCCATGCCATTGCCAGCAGTCGTGTTGGAGAACTTGCAATATCCAATAAAGGTCATGCCACTTCTTTATATTTGCTTTTTTATTATTTAGGTTCAAGCATTATAGGTGCCTATGGCGGAAATATTTGGCAAAGCCATGGCTGGAATGGCATCGTTATCTTAAATATTTTTCTGATCCTAATTGCACTCATCGTTATTTTTTCAATAAAACCACTCCATTCATCAACCCCAACACCTTAG"
    annotation ""
    description "MFS transporter [Acinetobacter];MFS transporter [Acinetobacter sp. NEB 394]"
      lengths 1254
      lengths 1254
      lengths 1254
      lengths 1254
      longCentroidID 1254
      longCentroidID "29_0_176"
    paralog 0
    mergedDNA 0
    name "group_673"
    genomeIDs "33;29;38;26"
    geneIDs "38_0_115;29_0_176;33_0_124;26_0_130"
    degrees 2
  ]
  node [
    id 1094
    label "3068"
    size 2
    centroid "17_0_12;18_0_13"
    maxLenId 1
      members "18"
      members "17"
      seqIDs "18_0_13"
      seqIDs "17_0_12"
    hasEnd 0
    protein "MMSLNQLLEYLRQTPAMQSKQVIAKSVMIPNLDKVNSLQALYAYPGDDTAAVAVQGQYILHACEGMLPGFVANHPYFAGWSAVMANISDIAAMGGRALSVVNSFWHTNVGHAQLLMQGMQDACTAYDVALIGGHSNIAESYQPALSVAIQGTAQKLLSVLHVKPQQKILIALNLQGQFHPKTVYWKCFERVSGRILQAQLSVMPQLAQQGIVYAARDISNAGILGSLLMLLEATQSGADIDLQKIPKPQNVDWQTWLQIFPSYGFLLTADEGECEEIIELFDSQGICCAVIGESNASGKVYVHDQKQNAQFWDFHQQTFTGFNYAEILKKLKAQSDPIEPIEKEAAYA;MMPLNQLLEFLRQTPAMQSKQMIAKSVVIPNLNKVNSLQALYAYPGDDTAAIAIQDQYILHACEGMLPSFVANHPYFAGWSAVMANVSDIAAMGGRALSVVNSFWHTNVEHAQLLMQGMQDACTAYDVAMIGGHSNIAENYQPALSVAIQGTAQKLLSVLHVKPQQKILIALNLQGQFHPNTVYWKCFERVSGRILQAQLSVMPQLAQQGVVYAARDISNAGVLGSLLMLLEATQSGADIDLQKIPKPQNVDWQTWLQIFPSYGFLLTADEGECEEIIELFESQGICCAVIGESNASGKVHVHDQKQSAQFWDFNQQTFTGFNYVEILKKLKAQSEPIEPIEKEAAYA"
    dna "ATGATGTCACTCAATCAACTTCTTGAATATTTGAGACAAACTCCAGCTATGCAATCAAAACAGGTGATTGCTAAAAGTGTAATGATCCCAAATCTGGATAAAGTGAATTCTCTGCAAGCTTTATACGCTTATCCTGGAGATGATACTGCCGCTGTTGCTGTCCAAGGACAATATATTTTACATGCGTGTGAAGGGATGTTGCCTGGTTTTGTTGCTAATCATCCTTATTTTGCGGGTTGGTCTGCAGTCATGGCCAATATCAGTGACATTGCAGCAATGGGTGGTCGTGCATTATCTGTTGTAAATAGCTTTTGGCATACAAATGTTGGGCATGCTCAATTATTAATGCAAGGCATGCAAGATGCTTGTACTGCTTATGATGTTGCATTGATTGGTGGGCATAGCAATATCGCTGAAAGTTATCAGCCTGCTTTATCCGTTGCCATTCAAGGAACAGCACAGAAATTATTGTCGGTTTTGCATGTTAAACCACAGCAAAAGATTTTGATTGCTTTAAATCTACAAGGTCAATTTCATCCTAAGACTGTCTATTGGAAATGCTTTGAACGTGTATCGGGACGTATTTTGCAAGCACAGCTCTCAGTAATGCCGCAACTTGCACAACAAGGAATCGTATATGCCGCACGCGACATTAGTAATGCAGGCATTTTAGGCAGCCTGCTCATGCTACTTGAGGCAACGCAAAGTGGCGCAGACATAGACCTTCAAAAAATTCCAAAACCACAAAATGTGGACTGGCAGACGTGGCTGCAAATCTTTCCTAGTTATGGTTTTTTGCTGACAGCTGATGAAGGCGAATGCGAAGAAATCATTGAATTATTTGACAGTCAGGGTATCTGCTGTGCAGTGATTGGTGAAAGTAATGCCAGTGGAAAAGTTTATGTGCATGATCAGAAGCAAAATGCTCAATTTTGGGATTTTCATCAGCAAACATTTACTGGTTTTAACTATGCTGAAATTTTAAAAAAGTTAAAGGCTCAGTCGGATCCGATTGAGCCGATAGAGAAGGAGGCAGCATATGCCTAG;ATGATGCCACTCAATCAACTTCTTGAATTTTTGAGACAAACCCCAGCGATGCAATCAAAACAAATGATTGCTAAAAGTGTAGTGATCCCAAATTTGAATAAAGTGAACTCTCTGCAAGCTTTGTATGCTTATCCTGGAGATGATACTGCCGCTATTGCCATACAGGATCAATATATTTTACATGCGTGTGAAGGGATGTTACCTAGTTTTGTTGCTAATCATCCTTATTTTGCCGGTTGGTCTGCAGTCATGGCAAATGTCAGTGACATTGCAGCAATGGGTGGTCGTGCCTTGTCAGTTGTGAATAGCTTTTGGCATACAAATGTTGAGCATGCTCAATTATTAATGCAAGGCATGCAAGATGCTTGTACTGCATATGATGTGGCAATGATTGGTGGACATAGCAATATTGCTGAAAATTATCAGCCAGCTTTATCGGTTGCCATTCAAGGTACAGCACAAAAATTATTATCGGTTTTGCATGTTAAACCACAGCAAAAAATTTTGATTGCTTTAAATCTACAAGGTCAATTTCATCCCAACACTGTGTATTGGAAATGCTTTGAACGTGTATCCGGACGTATTTTGCAAGCACAGCTCTCAGTAATGCCGCAACTTGCCCAGCAAGGAGTGGTATATGCCGCACGAGATATTAGTAATGCAGGTGTTTTAGGCAGTTTGCTCATGCTACTTGAGGCAACGCAAAGTGGCGCAGACATAGACCTTCAAAAAATTCCAAAACCACAAAATGTGGACTGGCAGACGTGGCTACAAATATTTCCAAGTTATGGATTTTTGCTGACAGCTGATGAAGGCGAATGCGAAGAGATCATTGAGTTATTTGAAAGTCAGGGAATTTGCTGTGCAGTGATTGGTGAAAGTAATGCCAGTGGAAAAGTTCATGTGCATGATCAGAAGCAAAGTGCTCAATTTTGGGATTTTAATCAGCAAACATTTACTGGTTTTAACTATGTCGAAATTTTAAAAAAGTTAAAGGCTCAGTCGGAACCGATTGAGCCGATAGAGAAGGAGGCAGCATATGCCTAG"
    annotation ""
    description "sll0787 family AIR synthase-like protein [Acinetobacter radioresistens];sll0787 family AIR synthase-like protein [Acinetobacter calcoaceticus/baumannii complex]"
      lengths 1047
      lengths 1047
      longCentroidID 1047
      longCentroidID "18_0_13"
    paralog 0
    mergedDNA 0
    name "group_674"
    genomeIDs "18;17"
    geneIDs "18_0_13;17_0_12"
    degrees 2
  ]
  node [
    id 1095
    label "3071"
    size 4
    centroid "29_0_177;26_0_131"
    maxLenId 1
      members "33"
      members "29"
      members "38"
      members "26"
      seqIDs "33_0_125"
      seqIDs "38_0_116"
      seqIDs "29_0_177"
      seqIDs "26_0_131"
    hasEnd 0
    protein "MQQHLFVYGTLGPNKPNAHILEVIAGTWSKGSVKGLLKEAGWGAELGFPGLMLSPDGQTVDGYIFSSEQLDTLWNNLDEFEGSEYQRVLTEVTLENGQTQQAYVYALNPNT;MQQHLFVYGTLGPNKPNAHILEAIAGTWSKGSVKGWLKEAGWGAELGFPGLMLCPDGQTVDGYIFSSEQLDTLWNSLDEFEGSEYQRVLTKVTLENRQIQQAYVYALNPNT"
    dna "ATGCAACAACACTTATTTGTCTACGGTACTTTAGGGCCAAACAAACCGAATGCTCATATTTTAGAAGTGATTGCCGGTACATGGAGCAAAGGTTCTGTGAAAGGTTTGCTTAAGGAAGCGGGTTGGGGTGCAGAACTTGGTTTTCCTGGGCTAATGCTAAGCCCAGATGGACAAACTGTTGATGGATATATATTTAGTTCAGAGCAATTAGATACGCTGTGGAACAACTTGGATGAATTTGAAGGAAGTGAATATCAGCGTGTTTTAACTGAAGTCACTTTAGAGAATGGGCAGACGCAACAGGCTTATGTTTATGCGTTAAACCCAAATACATAA;ATGCAACAACACTTATTTGTCTACGGCACCTTAGGCCCCAATAAACCCAATGCTCATATTTTAGAAGCGATTGCTGGCACATGGAGCAAAGGCTCTGTGAAAGGATGGCTTAAGGAAGCTGGTTGGGGTGCAGAACTTGGCTTTCCTGGGCTAATGCTGTGCCCAGATGGGCAAACTGTTGATGGTTATATATTTAGTTCAGAGCAATTAGATACGCTGTGGAACAGCTTGGATGAATTTGAAGGAAGTGAATATCAGCGTGTTTTAACTAAGGTCACTTTAGAGAATAGACAAATACAACAGGCCTATGTCTATGCGTTGAACCCAAATACATAA"
    annotation ""
    description "gamma-glutamylcyclotransferase [Acinetobacter];gamma-glutamylcyclotransferase [Acinetobacter sp. NEB 394]"
      lengths 336
      lengths 336
      lengths 336
      lengths 336
      longCentroidID 336
      longCentroidID "29_0_177"
    paralog 0
    mergedDNA 0
    name "group_675"
    genomeIDs "33;29;38;26"
    geneIDs "33_0_125;38_0_116;29_0_177;26_0_131"
    degrees 2
  ]
  node [
    id 1096
    label "3072"
    size 4
    centroid "29_0_140;38_0_79;26_0_57"
    maxLenId 1
      members "33"
      members "29"
      members "38"
      members "26"
      seqIDs "38_0_79"
      seqIDs "33_0_91"
      seqIDs "26_0_57"
      seqIDs "29_0_140"
    hasEnd 0
    protein "MSKKLSHILLIGVGLFSSTWVMAAVKEYDLTIAEQTVNITGKPVERITVNGKFVAPLLEFEEGDEAVIRVHNKLKNQDSSIHWHGLLLPGIMDGVPGFNKFHGIAPNKTYEYKFKVRQNGTYWYHSHSKGQEQDGLYGAFVIYPKDKTPLTAAEKTDKDYVVLLSDFHNSTSDQIMKNIKKEADYYQNRRETVFDVLKQVKRDGLKATWQDRSMWNQMRMLKTDMSDVTGYTFLMNGKTPQQNWTGNFKAGEKVRLRFINASAMSFFDVRIPNLKMTVVSADGQPVKPVPVDEFRIGTAETYDVIVEPKQAHYQIEAESIDRTGFSVGTLHEESRPAVKQIEMPKPRPRSLLTMEDMGMDHGSSSGMNHDMSSMKGMDHDMSSMKGMNHDMSSMKGMDHDMSSMKGMDHDMSSMKGMNHDMSSMKGMDHDMSSMKGMNHDMPMNSATVKAASDKNDNTVFGWANASTPEGNKALQYSDLQSLDPQKDTRAAEREIEIRLGGNMERYIWTINGKKFNEADPLVVKYGERIRLKFVNDSMMAHPMHLHGMFMQLENGQDPSNMPNKHTVIVPPGKTITTLLTADELGEWAIHCHLLYHMSAGMMNKLIVAQVEDGNSTKTVPQSQVNEKGVNPHAHH;MSKKLSHILLIGVGLFSSTWVMAAVKEYDLTIAEQTVNITGKPVERITVNGKFVAPLLEFEEGDEAVIRVHNKLKNQDSSIHWHGLLLPGIMDGVPGFNKFHGIAPNKTYEYKFKVRQNGTYWYHSHSKGQEQDGLYGAFVIYPKDKTPLTAAEKTDKDYVVLLSDFHNSTSDQIMKNIKKEADYYQNRRETVFDVLKQVKRDGLKATWQDRSMWNQMRMLKTDMSDVTGYTFLMNGKTPQQNWTGNFKAGEKVRLRFINASAMSFFDVRIPNLKMTVVSADGQPVKPVPVDEFRIGTAETYDVIVEPKQAHYQIEAESIDRTGFSVGTLHEESRPAVKQIEMPKPRPRSLLTMEDMGMDHGSSSGMNHDMSSMKGMDHDMSSMKGMNHDMSSMKGMDHDMSSMKGMDHDMSSMKGMNHDMSSMKGMDHDMSSMKGMDHDMSSMKGMNHDMSSMKGMDHDMSSMKGMNHDMPMNSATVKAASDKNDNTVFGWANASTPEGNKALQYSDLQSLDPQKDTRAAEREIEIRLGGNMERYIWTINGKKFNEADPLVVKYGERIRLKFVNDSMMAHPMHLHGMFMQLENGQDPSNMPNKHTVIVPPGKTITTLLTADELGEWAIHCHLLYHMSAGMMNKLIVAQVEDGNSTKTVPQSQVNEKGVNPHAHH;MSKKLSHILLIGVGLFSSTWVMAAVKEYDLTIAEQTVNITGKPLKRITVNGKFVAPLLEFEEGDEAVIRVHNKLKNQDSSIHWHGLLLPGIMDGVPGFNKFHGIAPNTTYEYKFKVRQNGTYWYHSHSKGQEQDGLYGAFVIYPKDKTPLTAAEKTDKDYVVLLSDFHNSTSDQIMKNIKKESDYYQNRRETVFDVLKQVKRDGLKATWQDRSMWNQMRMQKTDMSDVTRYTFLMNGKTPQQNWTGNFKAGEKVRLRFINASAMSFFDVRIPNLKMTVVSADGQPVKPVPVDEFRIGTAETYDVIVEPKQSNYQIEAESIDRSGFSVGSLHDENTPPINQIKMPKSRPRSLLTMEDMGMGHDMSSMAGMNHDMSSMKGMDHDMSSMTDSSKDQSMSGMNHDMSSMKGMDHDMSSMTDSSKDQSMSGMNHDMSSMKGMDHDMSSMTDSSKDQSMSGMNHGMQMTTSNAPTQEKNGDVVYGWANASTPVGQKALQYSDLQSLKPQPDTRAPEREMEIRLGGNMERYIWTINGKKFNETEPFKVKYGERIRLKFVNDSMMAHPMHLHGMFMQLENGQDPSNMPNKHTIIVPPGKTVTTLLTADELGEWAIHCHLLYHMAAGMMNKLIVASVDSNDDDTKSIVAQPQTSHEGVNQHAHH"
    dna "ATGTCAAAAAAGTTAAGTCATATACTCTTAATTGGAGTTGGTTTATTTTCATCAACTTGGGTAATGGCGGCAGTTAAAGAATATGATTTAACAATCGCTGAACAAACTGTAAATATCACAGGAAAACCAGTTGAGAGAATTACTGTAAATGGTAAATTCGTTGCACCACTTCTTGAATTTGAAGAAGGTGATGAGGCCGTTATCCGTGTTCACAATAAGTTAAAAAATCAGGACTCTTCAATCCATTGGCATGGCTTATTATTACCTGGAATTATGGATGGTGTACCTGGATTTAACAAATTTCATGGCATTGCCCCTAATAAAACTTATGAATATAAGTTTAAAGTCCGCCAAAATGGTACTTATTGGTATCATTCACATAGTAAAGGACAAGAACAAGACGGTTTATATGGTGCTTTTGTTATTTATCCTAAAGATAAAACTCCACTAACAGCTGCTGAAAAAACCGATAAAGATTACGTTGTTTTGCTTTCTGATTTTCATAATTCAACAAGTGATCAAATTATGAAAAATATTAAAAAAGAAGCAGACTACTATCAGAACCGCCGCGAAACAGTATTCGATGTATTAAAACAAGTTAAACGTGATGGGCTAAAAGCGACTTGGCAAGACCGTTCTATGTGGAATCAGATGCGAATGCTGAAAACAGATATGTCCGATGTCACAGGTTATACATTTTTAATGAATGGCAAGACACCTCAGCAAAATTGGACGGGCAACTTCAAAGCTGGTGAAAAAGTTCGCCTTCGTTTTATTAATGCTTCCGCTATGTCATTCTTTGATGTACGCATTCCAAACCTAAAAATGACTGTAGTCAGTGCTGATGGTCAACCTGTAAAGCCCGTTCCTGTAGATGAGTTCCGTATTGGTACTGCTGAAACTTATGATGTCATTGTTGAACCGAAACAAGCCCATTATCAAATCGAAGCTGAATCTATTGATCGTACTGGATTTTCGGTTGGAACCTTACATGAAGAAAGCAGACCAGCAGTCAAACAAATTGAGATGCCTAAGCCTCGTCCTCGTTCTTTATTGACTATGGAGGATATGGGGATGGATCATGGCTCTTCATCTGGTATGAACCATGATATGTCTTCTATGAAAGGTATGGATCATGATATGTCTTCTATGAAAGGCATGAATCACGATATGTCTTCTATGAAAGGTATGGATCATGATATGTCTTCTATGAAAGGTATGGATCATGATATGTCTTCTATGAAAGGCATGAATCACGATATGTCTTCTATGAAAGGTATGGATCATGATATGTCTTCTATGAAAGGTATGAATCATGATATGCCGATGAATAGCGCTACTGTTAAGGCGGCTTCAGACAAGAATGATAATACCGTATTTGGATGGGCAAATGCTTCAACACCTGAAGGTAATAAAGCATTGCAATATAGTGATTTGCAATCGTTAGATCCTCAAAAAGACACTCGTGCAGCTGAACGTGAAATAGAGATCCGTCTTGGTGGAAACATGGAGCGTTATATTTGGACAATAAATGGTAAAAAATTTAATGAAGCCGACCCACTAGTGGTGAAGTATGGTGAACGTATTCGCTTAAAATTTGTCAATGACAGTATGATGGCTCACCCAATGCACTTACATGGCATGTTTATGCAGCTTGAGAATGGTCAGGATCCAAGCAATATGCCAAACAAACATACGGTAATTGTTCCACCTGGGAAAACGATAACCACTCTACTCACAGCTGATGAGTTAGGTGAGTGGGCTATTCATTGTCACCTGCTTTACCATATGAGTGCAGGAATGATGAATAAACTCATTGTAGCTCAAGTGGAAGATGGTAATTCTACAAAGACTGTTCCTCAGTCCCAAGTAAATGAGAAGGGAGTAAATCCACATGCACATCACTAA;ATGTCAAAAAAGTTAAGTCATATACTCTTAATTGGAGTTGGTTTATTTTCATCAACTTGGGTAATGGCGGCAGTTAAAGAATATGATTTAACAATCGCTGAACAAACTGTAAATATCACAGGAAAACCAGTTGAGAGAATTACTGTAAATGGTAAATTCGTTGCACCACTTCTTGAATTTGAAGAAGGTGATGAGGCCGTTATCCGTGTTCACAATAAGTTAAAAAATCAGGACTCTTCAATCCATTGGCATGGCTTATTATTACCTGGAATTATGGATGGTGTACCTGGATTTAACAAATTTCATGGCATTGCCCCTAATAAAACTTATGAATATAAGTTTAAAGTCCGCCAAAATGGTACTTATTGGTATCATTCACATAGTAAAGGACAAGAACAAGACGGTTTATATGGTGCTTTTGTTATTTATCCTAAAGATAAAACTCCACTAACAGCTGCTGAAAAAACCGATAAAGATTACGTTGTTTTGCTTTCTGATTTTCATAATTCAACAAGTGATCAAATTATGAAAAATATTAAAAAAGAAGCAGACTACTATCAGAACCGCCGCGAAACAGTATTCGATGTATTAAAACAAGTTAAACGTGATGGGCTAAAAGCGACTTGGCAAGACCGTTCTATGTGGAATCAGATGCGAATGCTGAAAACAGATATGTCCGATGTCACAGGTTATACATTTTTAATGAATGGCAAGACACCTCAGCAAAATTGGACGGGCAACTTCAAAGCTGGTGAAAAAGTTCGCCTTCGTTTTATTAATGCTTCCGCTATGTCATTCTTTGATGTACGCATTCCAAACCTAAAAATGACTGTAGTCAGTGCTGATGGTCAACCTGTAAAGCCCGTTCCTGTAGATGAGTTCCGTATTGGTACTGCTGAAACTTATGATGTCATTGTTGAACCGAAACAAGCCCATTATCAAATCGAAGCTGAATCTATTGATCGTACTGGATTTTCGGTTGGAACCTTACATGAAGAAAGCAGACCAGCAGTCAAACAAATTGAGATGCCTAAGCCTCGTCCTCGTTCTTTATTGACTATGGAGGATATGGGGATGGATCATGGCTCTTCATCTGGTATGAACCATGATATGTCTTCTATGAAAGGTATGGATCATGATATGTCTTCTATGAAAGGCATGAATCACGATATGTCTTCTATGAAAGGTATGGATCATGATATGTCTTCTATGAAAGGTATGGATCATGATATGTCTTCTATGAAAGGCATGAATCACGATATGTCTTCTATGAAAGGTATGGATCATGATATGTCTTCTATGAAAGGTATGGATCATGATATGTCTTCTATGAAAGGCATGAATCACGATATGTCTTCTATGAAAGGTATGGATCATGATATGTCTTCTATGAAAGGTATGAATCATGATATGCCGATGAATAGCGCTACTGTTAAGGCGGCTTCAGACAAGAATGATAATACCGTATTTGGATGGGCAAATGCTTCAACACCTGAAGGTAATAAAGCATTGCAATATAGTGATTTGCAATCGTTAGATCCTCAAAAAGACACTCGTGCAGCTGAACGTGAAATAGAGATCCGTCTTGGTGGAAACATGGAGCGTTATATTTGGACAATAAATGGTAAAAAATTTAATGAAGCCGACCCACTAGTGGTGAAGTATGGTGAACGTATTCGCTTAAAATTTGTCAATGACAGTATGATGGCTCACCCAATGCACTTACATGGCATGTTTATGCAGCTTGAGAATGGTCAGGATCCAAGCAATATGCCAAACAAACATACGGTAATTGTTCCACCTGGGAAAACGATAACCACTCTACTCACAGCTGATGAGTTAGGTGAGTGGGCTATTCATTGTCACCTGCTTTACCATATGAGTGCAGGAATGATGAATAAACTCATTGTAGCTCAAGTGGAAGATGGTAATTCTACAAAGACTGTTCCTCAGTCCCAAGTAAATGAGAAGGGAGTAAATCCACATGCACATCACTAA;ATGTCAAAAAAGTTAAGTCATATACTCTTAATTGGAGTTGGTTTATTTTCATCAACTTGGGTAATGGCGGCAGTTAAAGAATATGATTTAACAATCGCTGAACAAACTGTAAATATCACAGGAAAACCGCTAAAGAGAATTACTGTAAATGGTAAATTCGTTGCACCACTTCTTGAATTTGAAGAAGGTGATGAGGCCGTTATCCGTGTTCACAATAAGTTAAAAAATCAGGACTCTTCAATCCATTGGCATGGCTTATTATTACCTGGAATTATGGATGGTGTACCTGGATTTAACAAATTTCATGGCATTGCCCCTAATACAACTTATGAATATAAGTTTAAAGTCCGCCAAAATGGTACTTATTGGTATCATTCACATAGTAAAGGACAAGAACAAGACGGTTTATATGGTGCTTTTGTTATTTATCCTAAAGATAAAACTCCACTAACAGCTGCTGAAAAAACCGATAAAGATTACGTTGTTTTGCTTTCTGATTTTCATAATTCGACAAGTGATCAAATTATGAAAAATATTAAAAAAGAATCAGACTACTATCAGAACCGCCGCGAAACAGTATTCGATGTATTAAAACAAGTTAAACGTGATGGGCTAAAAGCGACTTGGCAAGACCGCTCTATGTGGAATCAGATGCGAATGCAGAAAACAGATATGTCCGATGTGACTCGTTATACATTTTTAATGAATGGCAAGACACCTCAGCAAAATTGGACGGGTAACTTCAAAGCTGGTGAAAAAGTTCGCCTTCGTTTTATTAATGCTTCCGCTATGTCATTTTTTGATGTACGCATTCCAAACCTAAAAATGACTGTAGTCAGTGCTGATGGTCAACCTGTAAAACCTGTCCCTGTAGATGAGTTCCGTATTGGTACTGCTGAAACCTATGATGTCATTGTGGAACCCAAACAATCAAATTATCAAATTGAAGCAGAATCAATTGATAGGAGTGGTTTTTCAGTTGGTTCCTTACATGATGAGAATACTCCTCCAATAAATCAAATCAAAATGCCGAAGTCACGTCCTCGTTCTTTATTAACTATGGAAGATATGGGGATGGGGCATGATATGTCTTCTATGGCGGGCATGAATCACGACATGTCTTCAATGAAAGGCATGGATCATGATATGTCGTCTATGACAGATAGCTCAAAAGATCAGTCAATGTCTGGAATGAACCATGACATGTCTTCAATGAAAGGTATGGATCACGATATGTCATCTATGACAGACAGCTCAAAAGATCAGTCAATGTCTGGAATGAACCATGACATGTCTTCAATGAAAGGTATGGATCACGATATGTCGTCTATGACAGACAGCTCAAAAGATCAATCTATGTCAGGTATGAACCATGGCATGCAAATGACTACATCTAATGCACCTACACAAGAAAAGAATGGTGATGTTGTATATGGCTGGGCAAATGCTTCAACACCTGTTGGTCAAAAAGCACTTCAATATAGTGACTTACAATCTTTAAAGCCTCAACCAGATACTCGTGCCCCTGAACGTGAAATGGAAATCCGTCTTGGTGGGAACATGGAGCGCTATATTTGGACAATTAATGGTAAGAAGTTTAATGAAACAGAACCATTCAAAGTGAAATACGGGGAACGTATACGCTTGAAATTTGTGAATGACAGTATGATGGCTCACCCAATGCACTTGCACGGTATGTTTATGCAGCTTGAAAATGGTCAAGATCCAAGTAATATGCCGAATAAACATACCATCATTGTGCCACCGGGGAAAACAGTTACAACTTTACTTACTGCTGATGAATTAGGTGAATGGGCTATCCACTGCCATTTGTTATATCACATGGCCGCTGGAATGATGAACAAACTCATTGTGGCAAGTGTAGATAGCAATGATGATGATACGAAAAGTATCGTTGCCCAACCTCAAACTAGCCATGAGGGAGTGAATCAACATGCACATCACTAA"
    annotation ""
    description "copper resistance system multicopper oxidase [Acinetobacter];multicopper oxidase domain-containing protein [Acinetobacter johnsonii];multicopper oxidase domain-containing protein [Acinetobacter sp. NEB 394]"
      lengths 1908
      lengths 1908
      lengths 1998
      lengths 1968
      longCentroidID 1998
      longCentroidID "38_0_79"
    paralog 0
    mergedDNA 0
    name "group_676"
    genomeIDs "33;29;38;26"
    geneIDs "38_0_79;33_0_91;26_0_57;29_0_140"
    degrees 2
  ]
  node [
    id 1097
    label "3073"
    size 16
    centroid "1_0_6;11_0_87;10_0_92"
    maxLenId 0
      members "39"
      members "19"
      members "2"
      members "32"
      members "27"
      members "37"
      members "5"
      members "31"
      members "1"
      members "24"
      members "41"
      members "11"
      members "10"
      members "9"
      members "14"
      members "8"
      seqIDs "27_0_50"
      seqIDs "24_0_47"
      seqIDs "8_0_35"
      seqIDs "31_0_52"
      seqIDs "5_0_44"
      seqIDs "19_0_91"
      seqIDs "37_0_52"
      seqIDs "39_0_51"
      seqIDs "14_0_66"
      seqIDs "10_0_92"
      seqIDs "9_0_46"
      seqIDs "32_0_52"
      seqIDs "2_0_48"
      seqIDs "41_0_56"
      seqIDs "11_0_87"
      seqIDs "1_0_6"
    hasEnd 0
    protein "MSQTIHERLNQIPERILSTEFLTGQGLGNEIGFWIFDYAPEDELKVREYLHFLEGMLEKKHSQLKVVNINLLQAVVDYLAERNFIDKAIQMQKAKGDEALLKALKGPLHMDKFAPYLVSKYATNAQDIVLMTGVGSVWPLLRAHHLLNSLHSLLGHKPVVLFYPGYYDGQAMSLFGKIPSNNYYRAFRLVP;VNINLLQAVVDYLAERNFIDKAIQMQKDKGDEALLKALKGPLHMDKFAPYLVSKYATNAQDIVLMTGVGSVWPLLRAHHLLNSLHSLLGHKPVVLFYPGYYDGQAMSLFGKIPSNNYYRAFRLVP;MDKFAPYLVSKYATNAQDIVLMTGVGSVWPLLRAHHLLNSLHSLLGHKPVVLFYPGYYDGQAMSLFGKIPSNNYYRAFRLVP"
    dna "ATGAGTCAAACAATACATGAGCGTCTGAACCAGATTCCAGAGCGAATTCTTTCCACCGAGTTTCTCACCGGGCAAGGACTGGGCAATGAAATTGGCTTCTGGATTTTTGATTATGCACCTGAAGATGAGTTGAAAGTGCGCGAATATCTGCATTTTCTCGAAGGGATGCTGGAGAAAAAACACAGTCAGCTGAAGGTGGTGAATATCAACCTGCTGCAAGCCGTGGTGGATTATCTGGCTGAGCGCAACTTCATCGATAAAGCCATTCAAATGCAAAAAGCCAAAGGCGATGAAGCGCTGCTCAAAGCCTTAAAGGGCCCACTGCATATGGATAAGTTCGCGCCGTATCTGGTGAGTAAATATGCCACCAATGCGCAAGATATTGTGTTGATGACTGGGGTTGGGTCGGTTTGGCCACTGTTACGTGCCCATCACTTATTGAACAGTTTGCATTCGTTACTGGGGCATAAGCCAGTGGTGCTGTTTTACCCAGGCTATTACGACGGTCAAGCGATGAGTTTATTTGGAAAAATTCCAAGCAATAATTACTACAGAGCCTTCAGATTAGTGCCATAA;GTGAATATCAACCTGCTGCAAGCCGTGGTGGATTATCTGGCTGAGCGTAACTTCATCGATAAAGCCATTCAAATGCAAAAAGACAAAGGCGATGAGGCGCTGCTCAAAGCGCTGAAAGGCCCACTGCATATGGATAAGTTCGCGCCCTATCTGGTGAGTAAATATGCCACCAATGCGCAAGATATTGTGTTGATGACTGGGGTAGGTTCGGTTTGGCCACTGTTACGTGCCCATCACTTATTGAACAGTTTACATTCGTTACTGGGGCATAAGCCGGTCGTGCTGTTTTACCCAGGTTATTACGATGGTCAAGCCATGAGTTTATTTGGAAAAATTCCAAGCAACAATTACTACAGAGCATTCAGATTAGTGCCTTAA;ATGGATAAGTTCGCGCCCTATCTGGTGAGTAAATATGCCACCAATGCGCAAGATATTGTGTTGATGACTGGGGTAGGTTCGGTTTGGCCACTGTTACGTGCCCATCACTTATTGAACAGTTTACATTCGTTACTGGGGCATAAGCCGGTCGTGCTGTTTTACCCAGGTTATTACGATGGTCAAGCCATGAGTTTATTTGGAAAAATTCCAAGCAACAATTACTACAGAGCATTCAGATTAGTGCCTTAA"
    annotation ""
    description "hypothetical protein"
      lengths 576
      lengths 576
      lengths 576
      lengths 576
      lengths 576
      lengths 576
      lengths 576
      lengths 576
      lengths 576
      lengths 576
      lengths 576
      lengths 576
      lengths 576
      lengths 576
      lengths 378
      lengths 249
      longCentroidID 576
      longCentroidID "1_0_6"
    paralog 0
    mergedDNA 1
    name "group_677"
    genomeIDs "39;19;2;32;27;37;5;31;1;24;41;11;10;9;14;8"
    geneIDs "27_0_50;24_0_47;8_0_35;31_0_52;5_0_44;19_0_91;37_0_52;39_0_51;14_0_66;10_0_92;9_0_46;32_0_52;2_0_48;41_0_56;11_0_87;1_0_6"
    degrees 3
  ]
  node [
    id 1098
    label "3077"
    size 17
    centroid "2_0_50;7_0_40;11_0_90;10_0_95;10_0_96;9_0_44;1_0_4;14_0_64"
    maxLenId 6
      members "39"
      members "7"
      members "19"
      members "2"
      members "32"
      members "27"
      members "37"
      members "5"
      members "31"
      members "24"
      members "41"
      members "11"
      members "1"
      members "10"
      members "9"
      members "14"
      members "8"
      seqIDs "14_0_64"
      seqIDs "9_0_44"
      seqIDs "10_0_96"
      seqIDs "32_0_54"
      seqIDs "7_0_40"
      seqIDs "11_0_90"
      seqIDs "24_0_49"
      seqIDs "19_0_93"
      seqIDs "31_0_54"
      seqIDs "41_0_58"
      seqIDs "5_0_46"
      seqIDs "37_0_54"
      seqIDs "39_0_53"
      seqIDs "10_0_95"
      seqIDs "1_0_4"
      seqIDs "27_0_52"
      seqIDs "2_0_50"
      seqIDs "8_0_37"
    hasEnd 0
    protein "MTTHKHEVLLRMRAIELLAYWEGRLVTNRLMSWFGLSRQQASADIKRYNTLYNPHALIHDPSVKGYVPKASFQPVLTTAHINEYLNMLSGLVSESHALIAMPEPNLAAVQLPDRSVCPEVIREVLRACRNQSTLKMIYASMQNPQWHERMISPHTLVYTGFRWHVRAYCHQSKQFKDFLLSRIARTPVVVAIESVDPAQDQQWHEEIVLTLIPNPKLNEAQKALVEKDFCMPDGRLQIPVKKALAHYTLQRYQAAITLAEAEDALKYTLVLQGSDIEKLSSYLFDQAS;MTTHKHEVLLRMRAIELLAYWEGRLVTNRLMSWFGLSRQQASADIKRYNTLYNPHALIHDPSVKGYVPKASFQPVLTTAHINEYLNMLSGLVSESHALIAMPEPNLAAVQLPDRSVCPEVIREVLRACRNQSTLKMIYASMQNPQWHERMISPHTLVYTGFRWHVRAYCHQSKQFKDFLLSRIARTPVVVAIESVDPAQDQQWHEEIVLTLIPNPKLNEAQKALVEKDFCMPDGRLQIPVKKALAHYTLQRYQAAITLAEAEDALKE;VPKASFQPVLTTAHINEYLNMLSGLVSESHALIAMPEPNLAAVQLPDRSVCPEVIREVLRACRNQSTLKMIYASMQNPQWHERMISPHTLVYTGFRWHVRAYCHQSKQFKDFLLSRIARTPVVVAIESVDPAQDQQWHEEIVLTLIPNPKLNEAQKALVEKTSACLMADYRFR;MIYASMQNPQWHERMISPHTLVYTGFRWHVRAYCHQSKQFKDFLLSRIARTPVVVAIESVDPAQDQQWHEEIVLTLIPNPKLNEAQKRWSKKDFCMPDGRLQIPVKKALAHYTLQRYQAAITLAEAEDALKYTLVLQGSDIEKLSSYLFDQAS;LIHDPSVKGYVPKASFQPVLTTAHINEYLNMLSGLVSESHALIAMPEPNLAAVQLPDRSVCPEVIREVLRACRNQSTLK;MTTDKHEVLLRMRAIELLAYWEGRLVTNRLMSWFGLSRQQASADIKRYNTLYNPDALIHDPSVKGYVPKASFQPVLTTAHINEYLNMLSGLVSESHALIAMPEPNLAAVQLPDRSVRPEVIREVLRACRNQNTLKMIYASMQNPQWHERIISPHTLVYTGFRWHVRAYCHQSKQFKDFLLSRIDRTPVVVAIESVDPAQDQQWHEEIVLTLIPNPKLNEAQKALVEKDFGMPDGRLQIPVKKALAHYTLQRYQAAITLAEAEDALKYTLVLQGSDIEKLSSYLFDQAS;MTTDKHEVLLRMRAIELLAYWEGRLVTNRLMSWFGLSRQQASADIKRYNTLYNPDALVHDPSVKGYVPKATFQPVLTTVHINEYLNMLSGLVSESHTLIATPEPNLAAVQLPDRSVRPEVIREVLRACRNQNTLKMIYASMQNPQWHERIISPHTLVYTGFRWHVRAYCHQSKQFKDFLLSRIDRTPVVVAIESVDSAQDQQWHEEIVLTLIPNPKLNEAQKALVEKDFGMPDGRLQIPVKKALAHYTLQRYQAAITLAEADDALKYPLVLQRSDIEKLSSYLFDQAS;MTTDKHEVLLRMRAIELLAYWEGRLVTNRLMSWFGLSRQQASADIKRYNTLYNPDALVHDPSVKGYVPKASFQPVLTTAHINEYLNMLSGLVSESHTLIATPEPNLAAVQLPDRSVRPEVIREVLRACRNQNTLKMIYASMQNPQWHERIISPHTLVYTGFRWHVRAYCHQSKQFKDFLLSRIDRTPVVVAIESVDPAQDQQWHEEIVLTLIPNPKLNEAQKALVEKDFGMPDGRLQILVKKPWLTIPCSDIRSRSRWLRRKMP"
    dna "ATGACGACACATAAGCATGAAGTCCTGCTACGAATGCGAGCGATCGAGCTGCTTGCATACTGGGAAGGTCGTTTGGTCACCAATCGTTTGATGAGCTGGTTTGGGCTCAGTCGACAGCAGGCTTCTGCGGATATCAAGCGTTACAATACGCTGTATAACCCCCATGCCTTGATTCATGACCCCTCAGTCAAGGGTTATGTGCCTAAAGCCAGCTTCCAGCCTGTACTGACTACAGCGCATATCAATGAATATCTCAATATGTTGTCAGGTTTGGTTAGTGAATCGCATGCCCTGATTGCGATGCCAGAACCGAATCTTGCAGCAGTTCAATTACCTGATCGCAGTGTATGTCCTGAAGTGATTCGGGAAGTTTTGCGTGCCTGCCGGAACCAAAGTACTTTAAAAATGATTTATGCCTCCATGCAGAATCCGCAGTGGCATGAACGCATGATTTCCCCACATACCCTGGTGTATACCGGTTTTCGCTGGCATGTCCGTGCCTATTGCCATCAGAGCAAGCAGTTTAAGGACTTTTTACTCTCCAGAATTGCTCGCACACCTGTTGTGGTGGCGATTGAGTCAGTAGACCCTGCTCAGGATCAGCAATGGCATGAAGAAATTGTACTGACGCTGATCCCTAATCCAAAATTGAATGAAGCTCAAAAAGCGCTGGTCGAAAAAGACTTCTGCATGCCTGATGGCAGATTACAGATTCCGGTGAAAAAAGCCCTGGCTCACTATACCTTGCAGCGATATCAGGCCGCGATCACGCTGGCTGAGGCGGAAGATGCCTTGAAATATACCTTAGTGTTACAAGGTTCAGATATCGAAAAGCTGTCGTCTTACCTGTTTGATCAAGCTTCATAG;ATGACGACACATAAGCATGAAGTCCTGCTACGAATGCGAGCGATCGAGCTGCTTGCATACTGGGAAGGTCGTTTGGTCACCAATCGTTTGATGAGCTGGTTTGGGCTCAGTCGACAGCAGGCTTCTGCGGATATCAAGCGTTACAATACGCTGTATAACCCCCATGCCTTGATTCATGACCCCTCAGTCAAGGGTTATGTGCCTAAAGCCAGCTTCCAGCCTGTACTGACTACAGCGCATATCAATGAATATCTCAATATGTTGTCAGGTTTGGTTAGTGAATCGCATGCCCTGATTGCGATGCCAGAACCGAATCTTGCAGCAGTTCAATTACCTGATCGCAGTGTATGTCCTGAAGTGATTCGGGAAGTTTTGCGTGCCTGCCGGAACCAAAGTACTTTAAAAATGATTTATGCCTCCATGCAGAATCCGCAGTGGCATGAACGCATGATTTCCCCACATACCCTGGTGTATACCGGTTTTCGCTGGCATGTCCGTGCCTATTGCCATCAGAGCAAGCAGTTTAAGGACTTTTTACTCTCCAGAATTGCTCGCACACCTGTTGTGGTGGCGATTGAGTCAGTAGACCCTGCTCAGGATCAGCAATGGCATGAAGAAATTGTACTGACGCTGATCCCTAATCCAAAATTGAATGAAGCTCAAAAAGCGCTGGTCGAAAAAGACTTCTGCATGCCTGATGGCAGATTACAGATTCCGGTGAAAAAAGCCCTGGCTCACTATACCTTGCAGCGATATCAGGCCGCGATCACGCTGGCTGAGGCGGAAGATGCCTTGAAAGAGTAA;GTGCCTAAAGCCAGCTTCCAGCCTGTACTGACTACAGCGCATATCAATGAATATCTCAATATGTTGTCAGGTTTGGTTAGTGAATCGCATGCCCTGATTGCGATGCCAGAACCGAATCTTGCAGCAGTTCAATTACCTGATCGCAGTGTATGTCCTGAAGTGATTCGGGAAGTTTTGCGTGCCTGCCGGAACCAAAGTACTTTAAAAATGATTTATGCCTCCATGCAGAATCCGCAGTGGCATGAACGCATGATTTCCCCACATACCCTGGTGTATACCGGTTTTCGCTGGCATGTCCGTGCCTATTGCCATCAGAGCAAGCAGTTTAAGGACTTTTTACTCTCCAGAATTGCTCGCACACCTGTTGTGGTGGCGATTGAGTCAGTAGACCCTGCTCAGGATCAGCAATGGCATGAAGAAATTGTACTGACGCTGATCCCTAATCCAAAATTGAATGAAGCTCAAAAAGCGCTGGTCGAAAAGACTTCTGCATGCCTGATGGCAGATTACAGATTCCGGTGA;ATGATTTATGCCTCCATGCAGAATCCGCAGTGGCATGAACGCATGATTTCCCCACATACCCTGGTGTATACCGGTTTTCGCTGGCATGTCCGTGCCTATTGCCATCAGAGCAAGCAGTTTAAGGACTTTTTACTCTCCAGAATTGCTCGCACACCTGTTGTGGTGGCGATTGAGTCAGTAGACCCTGCTCAGGATCAGCAATGGCATGAAGAAATTGTACTGACGCTGATCCCTAATCCAAAATTGAATGAAGCTCAAAAGCGCTGGTCGAAAAAAGACTTCTGCATGCCTGATGGCAGATTACAGATTCCGGTGAAAAAAGCCCTGGCTCACTATACCTTGCAGCGATATCAGGCCGCGATCACGCTGGCTGAGGCGGAAGATGCCTTGAAATATACCTTAGTGTTACAAGGTTCAGATATCGAAAAGCTGTCGTCTTACCTGTTTGATCAAGCTTCATAG;TTGATTCATGACCCCTCAGTCAAGGGTTATGTGCCTAAAGCCAGCTTCCAGCCTGTACTGACTACAGCGCATATCAATGAATATCTCAATATGTTGTCAGGTTTGGTTAGTGAATCGCATGCCCTGATTGCGATGCCAGAACCGAATCTTGCAGCAGTTCAATTACCTGATCGCAGTGTATGTCCTGAAGTGATTCGGGAAGTTTTGCGTGCCTGCCGGAACCAAAGTACTTTAAAATGA;ATGACGACAGATAAGCATGAAGTCCTTCTCAGAATGAGAGCCATTGAACTCCTTGCATACTGGGAAGGTCGTTTGGTTACCAATCGTTTGATGAGCTGGTTTGGACTTAGTCGACAGCAGGCTTCTGCGGATATCAAGCGCTATAATACGCTGTATAACCCCGATGCCTTGATTCATGACCCCTCCGTCAAGGGTTATGTGCCTAAAGCCAGCTTCCAGCCTGTACTGACTACAGCGCATATCAATGAATATCTCAATATGCTCTCGGGCTTGGTCAGTGAATCGCATGCCCTGATTGCGATGCCAGAACCGAATCTTGCAGCAGTTCAATTACCTGATCGCAGTGTACGTCCTGAAGTGATTCGGGAAGTTTTGCGTGCCTGCCGAAACCAAAACACTTTAAAAATGATTTATGCCTCGATGCAGAATCCGCAGTGGCATGAACGCATCATTTCCCCACACACCCTGGTGTATACCGGTTTTCGCTGGCATGTCCGTGCCTATTGCCATCAGAGCAAGCAGTTTAAGGACTTTTTACTCTCCAGAATTGATCGCACACCTGTTGTGGTGGCGATTGAGTCAGTAGACCCTGCTCAGGATCAGCAATGGCATGAAGAAATTGTACTGACGCTGATCCCTAATCCAAAATTGAATGAAGCTCAAAAAGCGCTGGTCGAAAAAGACTTCGGCATGCCTGATGGCAGATTACAGATTCCGGTGAAAAAAGCCTTGGCTCACTACACCTTGCAGCGCTATCAGGCCGCGATCACGCTGGCTGAGGCGGAAGATGCCTTGAAATATACCTTAGTGTTACAAGGTTCAGATATCGAAAAGCTGTCGTCTTACCTGTTTGATCAAGCTTCATAG;ATGACGACAGATAAGCATGAAGTCCTGCTACGAATGCGAGCGATCGAGCTCCTTGCATACTGGGAAGGTCGTTTGGTTACCAATCGTTTAATGAGCTGGTTTGGGCTCAGTCGACAGCAGGCTTCTGCGGATATCAAGCGTTACAATACGCTGTATAACCCAGATGCCTTGGTCCATGATCCCTCCGTAAAAGGCTATGTGCCTAAAGCCACGTTTCAACCGGTGCTGACTACCGTACATATCAATGAATATCTCAATATGCTGTCAGGTTTGGTTAGTGAATCGCATACCCTGATTGCGACACCAGAACCGAATCTTGCAGCAGTTCAATTACCTGATCGCAGTGTACGTCCTGAAGTGATTCGGGAAGTTTTGCGTGCCTGCCGAAACCAAAACACTTTAAAAATGATTTATGCCTCGATGCAGAATCCGCAGTGGCATGAACGCATCATTTCCCCACACACCCTGGTGTATACCGGTTTTCGCTGGCATGTCCGTGCCTATTGCCATCAGAGCAAGCAGTTTAAGGACTTTTTACTCTCCAGAATTGATCGCACACCTGTTGTGGTGGCGATTGAGTCAGTAGACTCTGCTCAAGATCAGCAATGGCATGAAGAAATTGTACTGACGCTGATCCCTAATCCAAAATTGAATGAAGCTCAAAAAGCGCTGGTCGAAAAAGACTTCGGCATGCCTGATGGCAGATTACAGATTCCGGTGAAAAAAGCCCTGGCTCACTATACCTTGCAGCGCTATCAGGCTGCGATCACGCTGGCTGAGGCGGATGATGCCTTGAAATATCCCTTGGTACTACAACGCTCAGATATCGAAAAGCTGTCGTCTTACCTGTTTGATCAGGCCTCATAG;ATGACGACAGATAAGCATGAAGTCCTGCTACGAATGCGAGCGATCGAGCTGCTTGCTTACTGGGAAGGTCGTTTGGTTACCAATCGTTTGATGAGTTGGTTTGGACTGAGTCGACAGCAGGCTTCTGCGGATATCAAGCGTTACAATACGCTGTATAACCCAGATGCCTTGGTCCATGATCCCTCTGTAAAAGGCTATGTGCCTAAAGCCAGCTTCCAGCCTGTACTGACTACAGCGCATATCAATGAATATCTCAATATGCTGTCAGGTTTGGTTAGTGAATCGCATACCCTGATTGCGACACCAGAACCGAATCTTGCAGCAGTTCAATTACCTGATCGCAGTGTACGTCCTGAAGTGATTCGGGAAGTTTTGCGTGCCTGCCGAAACCAAAACACTTTAAAAATGATTTATGCCTCGATGCAGAATCCGCAGTGGCATGAACGCATCATTTCCCCACACACCCTGGTGTATACCGGTTTTCGCTGGCATGTCCGTGCCTATTGCCATCAGAGCAAGCAGTTTAAGGACTTTTTACTCTCCAGAATTGATCGCACACCTGTTGTGGTGGCGATTGAGTCAGTAGACCCTGCTCAGGATCAGCAATGGCATGAAGAAATTGTACTGACGCTGATCCCTAATCCAAAATTGAATGAAGCTCAAAAAGCGCTGGTCGAAAAAGACTTCGGCATGCCTGATGGCAGATTACAGATTTTGGTCAAAAAGCCCTGGCTCACTATACCTTGCAGCGATATCAGGTCGCGATCACGCTGGCTGAGGCGGAAGATGCCTTGA"
    annotation ""
    description "WYL domain-containing protein [Acinetobacter];WYL domain-containing protein [Acinetobacter johnsonii];WYL domain-containing protein [Acinetobacter junii]"
      lengths 867
      lengths 867
      lengths 867
      lengths 867
      lengths 867
      lengths 867
      lengths 867
      lengths 867
      lengths 867
      lengths 867
      lengths 804
      lengths 522
      lengths 462
      lengths 240
      lengths 867
      lengths 867
      lengths 867
      lengths 795
      longCentroidID 867
      longCentroidID "9_0_44"
    paralog 0
    mergedDNA 1
    name "group_680"
    genomeIDs "39;7;19;2;32;27;37;5;31;24;41;11;1;10;9;14;8"
    geneIDs "14_0_64;9_0_44;10_0_96;32_0_54;7_0_40;11_0_90;24_0_49;19_0_93;31_0_54;41_0_58;5_0_46;37_0_54;39_0_53;10_0_95;1_0_4;27_0_52;2_0_50;8_0_37"
    degrees 6
  ]
  node [
    id 1099
    label "3078"
    size 2
    centroid "17_0_10;18_0_11"
    maxLenId 1
      members "18"
      members "17"
      seqIDs "18_0_11"
      seqIDs "17_0_10"
    hasEnd 0
    protein "MSAIQLLTDLQCNGLKWDGEFGLSRKGGAGPSDHKALSLDGQTMMIPVLNLAAQESPYSAKADPDSDQVIVFKNRIPVATLTAPSRPKFYDLTTDEGIPYEQIATLHSHDVLATTVLQHCIRMNDKATACQFCSIDQSLKSGRTLIRKRPEQLAEVAKAAVELDGVQQMVITTGTPNTPDRGAEILYDSVKAICAEVKLPIQVQCEPPDDFAWFQKLKDAGAVSIGMHLEAVSDRVRHKIMPGKAEVSINTYFAAFKAAVEVFGRGQVSTYILAGLGDTEKEIIEMTANLTEMGVYPFVVPFVPIQGTALEHHSKPEQAFMQALYPKIGEQLRLHGLNSEDTQAGCAKCGACSSLKAYE;MSAIQLLTDLQCNGLKWEGEFGLSRKGGAGPSDHKALSLAGQTMMIPVLNLVAQESPYSAKADPDSDQVIVFKNQIPVATLTAPARPKFYDLTTDEGIPYEQIATLHSHDVLATTVLQHCIRMNDKATACQFCSIDQSLKSGRTLIRKRPEQLAEVAKAAVELDGVQQMVITTGTPSTPDRGAEILYDSVKAILAEVNLPIQVQCEPPDDFAWFQKLKDAGAVSIGMHLEAVSERVRHKIMPGKAEVPLNTYFAAFKAAVEVFGRGQVSTYILAGLGDTEDEIIEMTAKLTEMGVYPFVVPFVPIQGTALEHHSKPEQAFMRALYPKIGEQLRKNGLHSEDTQAGCAKCGACSSLKAYE"
    dna "ATGTCTGCAATACAACTTTTGACTGATTTGCAATGTAACGGTCTGAAATGGGATGGTGAATTTGGTCTATCTCGTAAAGGCGGTGCAGGGCCAAGTGATCATAAGGCACTCAGCCTAGATGGGCAGACGATGATGATTCCAGTGTTGAATCTAGCTGCACAAGAGTCTCCATACAGTGCCAAAGCTGATCCAGATTCTGACCAAGTGATCGTATTTAAAAACCGGATTCCTGTAGCAACATTAACAGCCCCATCTCGTCCAAAGTTTTATGACTTAACTACAGACGAAGGTATTCCATATGAGCAAATTGCAACTTTGCATAGCCACGATGTCTTGGCAACAACAGTATTACAACATTGCATTCGTATGAATGATAAAGCTACGGCTTGTCAATTTTGTTCGATTGACCAATCTTTAAAAAGTGGTCGTACTTTAATTCGGAAACGTCCTGAACAGCTCGCAGAAGTTGCAAAAGCAGCTGTGGAACTCGATGGTGTACAGCAAATGGTCATTACCACTGGCACACCTAATACTCCAGACCGTGGAGCAGAGATTTTATATGACAGTGTAAAAGCAATATGTGCTGAAGTGAAGTTACCTATACAGGTGCAATGTGAGCCACCCGATGATTTTGCATGGTTTCAAAAGTTAAAAGATGCAGGTGCGGTGTCAATTGGTATGCATCTTGAAGCGGTGAGTGATCGGGTACGTCATAAAATTATGCCGGGTAAAGCAGAAGTTTCAATTAATACATATTTTGCAGCATTTAAGGCGGCAGTTGAGGTATTTGGTCGGGGGCAAGTAAGTACCTATATCTTAGCTGGGCTAGGCGATACAGAAAAAGAAATCATTGAAATGACTGCCAACTTGACCGAGATGGGCGTTTATCCGTTTGTAGTGCCATTTGTACCAATTCAGGGAACAGCACTTGAACATCATTCAAAACCTGAGCAAGCCTTTATGCAGGCACTCTATCCAAAAATTGGTGAGCAACTCCGTCTACATGGGCTTAACTCGGAAGACACTCAAGCGGGTTGTGCCAAATGTGGAGCATGTTCTTCACTGAAAGCTTATGAGTAG;ATGTCTGCAATACAACTTTTAACTGATTTGCAATGTAACGGTCTGAAATGGGAGGGCGAATTTGGTCTATCTCGTAAGGGTGGTGCAGGGCCAAGTGATCATAAGGCACTCAGCCTAGCTGGGCAGACGATGATGATTCCTGTGTTGAATCTGGTTGCACAAGAGTCTCCATACAGTGCTAAAGCTGATCCAGATTCTGACCAAGTGATCGTATTTAAAAATCAGATTCCTGTAGCAACTTTAACAGCCCCAGCTCGTCCAAAGTTCTATGATTTGACCACAGACGAAGGTATTCCATATGAACAAATTGCAACTTTGCATAGCCATGACGTCTTGGCAACAACTGTATTACAACATTGCATTCGTATGAATGATAAAGCTACGGCTTGTCAATTTTGTTCGATCGACCAATCGTTAAAAAGTGGTCGTACTTTAATTCGGAAACGTCCAGAACAGTTAGCAGAAGTTGCAAAAGCAGCTGTGGAACTCGATGGTGTACAGCAAATGGTCATTACCACTGGTACACCAAGCACCCCAGACCGTGGAGCAGAGATTTTATATGACAGTGTGAAAGCTATTCTGGCTGAAGTGAATTTACCTATACAGGTGCAATGTGAGCCACCCGATGATTTTGCATGGTTTCAAAAGTTAAAAGACGCAGGTGCGGTGTCCATTGGTATGCATCTTGAAGCGGTGAGTGAGCGGGTACGCCACAAAATTATGCCAGGTAAAGCAGAGGTTCCTCTTAATACTTATTTTGCAGCATTTAAGGCGGCAGTAGAGGTATTTGGTCGGGGACAAGTCAGTACCTATATCTTAGCTGGGCTAGGTGATACGGAAGATGAAATCATCGAAATGACCGCTAAATTGACCGAGATGGGCGTTTATCCATTTGTAGTGCCATTTGTACCAATTCAGGGAACAGCACTTGAACATCATTCAAAACCTGAGCAAGCCTTTATGCGGGCACTCTATCCCAAAATTGGAGAGCAACTTCGTAAAAATGGATTGCATTCAGAAGACACTCAAGCGGGTTGTGCCAAATGTGGAGCATGTTCTTCACTGAAAGCTTATGAGTAG"
    annotation ""
    description "MSMEG_0568 family radical SAM protein [Acinetobacter];MSMEG_0568 family radical SAM protein [Acinetobacter calcoaceticus/baumannii complex]"
      lengths 1080
      lengths 1080
      longCentroidID 1080
      longCentroidID "18_0_11"
    paralog 0
    mergedDNA 0
    name "group_681"
    genomeIDs "18;17"
    geneIDs "18_0_11;17_0_10"
    degrees 2
  ]
  node [
    id 1100
    label "3081"
    size 30
    centroid "0_0_18;33_0_23;29_0_23;13_0_50;12_0_94;16_0_41"
    maxLenId 4
      members "3"
      members "25"
      members "21"
      members "19"
      members "2"
      members "5"
      members "31"
      members "24"
      members "41"
      members "22"
      members "30"
      members "12"
      members "8"
      members "29"
      members "18"
      members "20"
      members "33"
      members "39"
      members "7"
      members "0"
      members "32"
      members "36"
      members "27"
      members "37"
      members "11"
      members "13"
      members "35"
      members "10"
      members "16"
      members "15"
      seqIDs "20_0_24"
      seqIDs "12_0_94"
      seqIDs "32_0_15"
      seqIDs "8_0_15"
      seqIDs "13_0_50"
      seqIDs "15_0_24"
      seqIDs "11_0_22"
      seqIDs "22_0_16"
      seqIDs "19_0_37"
      seqIDs "35_0_34"
      seqIDs "31_0_15"
      seqIDs "18_0_57"
      seqIDs "0_0_18"
      seqIDs "30_0_85"
      seqIDs "16_0_41"
      seqIDs "21_0_44"
      seqIDs "27_0_17"
      seqIDs "29_0_75"
      seqIDs "36_0_18"
      seqIDs "3_0_17"
      seqIDs "39_0_15"
      seqIDs "37_0_15"
      seqIDs "25_0_29"
      seqIDs "24_0_26"
      seqIDs "10_0_24"
      seqIDs "41_0_15"
      seqIDs "2_0_15"
      seqIDs "5_0_15"
      seqIDs "7_0_16"
      seqIDs "33_0_23"
    hasEnd 0
    protein "MLKTALYVRLEAKPGKEDEVEAFLKAGLPIVMEEPATVAWFGLRLGPTTFGIFDAFPDEAGRQAHLSGKVAAALMAQAEELFSEPPSIEKVDVLASKLPA;MGFFFNFYTTKLSDMHTLAMSESVLILVNCGVLVMLKTALYVRLEAKPGKEDEVEAFLKAGLHIVMEEPATVAWFGLRLGPTTFGIFDAFPDEAGRQAHLSGKVAAALMAQADELFSEPPSIEKVDVLASKLPA;MHTLAMSESVLILVNCGVLVMLKTALYVRLEAKPGKEDEVEAFLKAGLHIVMEEPATVAWFGLRLGPTTFGIFDAFPDEAGRQAHLSGKVAAALMAQADELFSEPPSIEKVDVLASKLPA;MGIFFNFYTTKLSEIHTLAMSELVLILINCGVLVMLKTALYVRLEAKPGKEDEVEAFLKAGLPIVMEEPATVAWFGLRLGPTTFGIFDAFPDEAGRQAHLSGKVAAALMAQAEELFSEPPSIEKVDVLASKLPAHTDA;LNKFIALCRNKNPDFGSAMGIFYNFYTTKLSEIHTLAMSESVLILINCGVLVMLKTALYVRLEAKPGKEDEVEAFLKAGLPIVMEEPATVAWFGLRLGPTTFGIFDAFPDEAGRQAHLSGKVAAALMAQAEELFSEPPSIEKVDVLASKLPAHTDA;MLKTALYVRLEAKPGKEDEVEAFLKGGLPIVMEEPATVAWFGLRLGPTTFGIFDAFPDEAGRQAHLSGKVAAALMAQAEDLFSEPPSIEKVDVLASKLPG"
    dna "ATGCTTAAAACAGCTTTATATGTCCGTCTTGAAGCTAAACCGGGTAAAGAAGACGAAGTGGAAGCTTTTCTTAAAGCCGGTTTACCTATTGTAATGGAAGAACCTGCGACAGTTGCGTGGTTTGGCCTTCGTCTTGGTCCTACAACATTTGGTATTTTTGATGCATTTCCTGATGAGGCGGGTCGCCAAGCGCATTTATCTGGCAAGGTTGCAGCTGCGTTGATGGCTCAGGCCGAAGAGCTATTTTCAGAGCCACCATCTATTGAAAAAGTAGATGTTTTGGCGAGTAAACTACCAGCTTAA;ATGGGATTTTTTTTTAACTTTTATACAACAAAACTTTCTGACATGCATACATTAGCAATGTCAGAATCAGTTTTAATTCTAGTCAATTGTGGAGTTTTAGTCATGCTTAAAACAGCTTTATATGTCCGCCTTGAAGCTAAACCGGGTAAAGAAGACGAAGTGGAAGCTTTCCTTAAAGCCGGTTTACATATTGTAATGGAAGAACCTGCGACAGTTGCGTGGTTTGGCCTACGTCTTGGACCTACAACATTTGGTATATTTGATGCATTTCCTGATGAGGCGGGTCGCCAAGCACATCTATCTGGCAAGGTTGCAGCTGCTTTGATGGCTCAGGCCGATGAGCTATTTTCAGAGCCACCGTCTATTGAAAAAGTAGATGTTTTGGCGAGTAAACTACCAGCTTAA;ATGCATACATTAGCAATGTCAGAATCAGTTTTAATTCTAGTCAATTGTGGAGTTTTAGTCATGCTTAAAACAGCTTTATATGTCCGCCTTGAAGCTAAACCGGGTAAAGAAGACGAAGTGGAAGCTTTCCTTAAAGCCGGTTTACATATTGTAATGGAAGAACCTGCGACAGTTGCGTGGTTTGGCCTACGTCTTGGACCTACAACATTTGGTATATTTGATGCATTTCCTGATGAGGCGGGTCGCCAAGCACATCTATCTGGCAAGGTTGCAGCTGCTTTGATGGCTCAGGCCGATGAGCTATTTTCAGAGCCACCGTCTATTGAAAAAGTAGATGTTTTGGCGAGTAAACTACCAGCTTAA;ATGGGAATTTTTTTTAACTTTTATACAACAAAACTTTCTGAAATTCATACATTAGCAATGTCAGAATTAGTTTTAATTCTAATCAATTGTGGAGTTTTAGTCATGCTTAAAACAGCTTTATATGTCCGTCTTGAAGCTAAACCGGGTAAAGAAGACGAAGTGGAAGCTTTCCTTAAAGCCGGTTTACCTATTGTAATGGAAGAACCTGCGACAGTTGCGTGGTTTGGCCTACGTCTTGGACCTACAACATTTGGTATTTTTGATGCATTTCCTGATGAGGCGGGTCGCCAAGCACATTTATCTGGCAAGGTTGCAGCTGCTTTGATGGCTCAGGCTGAAGAGCTATTTTCAGAGCCGCCGTCTATTGAAAAAGTAGATGTTTTGGCGAGTAAACTACCAGCTCATACTGATGCTTAA;TTGAATAAATTCATAGCATTATGTCGAAATAAAAACCCAGATTTTGGCTCAGCTATGGGAATTTTTTATAACTTTTATACAACAAAACTTTCTGAAATTCATACATTAGCAATGTCAGAATCAGTTTTAATTCTAATCAATTGTGGAGTTTTAGTCATGCTTAAAACAGCTTTATATGTCCGTCTTGAAGCTAAACCGGGTAAAGAAGATGAAGTGGAAGCTTTCCTTAAAGCCGGTTTACCTATTGTAATGGAAGAACCTGCGACAGTTGCGTGGTTTGGCCTACGTCTTGGACCTACAACATTTGGTATTTTTGATGCATTTCCTGATGAGGCGGGTCGCCAAGCACATTTATCTGGCAAGGTTGCAGCTGCTTTGATGGCTCAGGCCGAAGAGCTATTTTCAGAGCCGCCGTCTATTGAAAAAGTAGATGTTTTGGCGAGTAAACTACCAGCTCATACTGACGCTTAA;ATGCTTAAAACAGCTTTATATGTCCGTCTTGAAGCTAAACCGGGTAAAGAAGACGAAGTGGAAGCTTTCCTTAAAGGCGGTTTACCTATTGTAATGGAAGAACCTGCGACAGTTGCGTGGTTTGGCCTACGTCTTGGACCTACAACATTTGGTATTTTTGATGCATTTCCTGATGAGGCGGGTCGCCAAGCACATTTATCTGGCAAGGTTGCAGCTGCTTTGATGGCTCAGGCCGAAGATCTATTCTCAGAGCCACCGTCTATTGAGAAAGTAGATGTTTTGGCGAGTAAACTACCAGGTTAA"
    annotation ""
    description "antibiotic biosynthesis monooxygenase [Moraxellaceae];hypothetical protein;hypothetical protein [Acinetobacter]"
      lengths 303
      lengths 303
      lengths 303
      lengths 303
      lengths 303
      lengths 303
      lengths 303
      lengths 303
      lengths 303
      lengths 303
      lengths 303
      lengths 303
      lengths 303
      lengths 303
      lengths 303
      lengths 303
      lengths 303
      lengths 303
      lengths 303
      lengths 303
      lengths 303
      lengths 303
      lengths 303
      lengths 303
      lengths 405
      lengths 363
      lengths 417
      lengths 471
      lengths 303
      lengths 303
      longCentroidID 471
      longCentroidID "12_0_94"
    paralog 1
    mergedDNA 1
    name "group_684"
    genomeIDs "3;25;21;19;2;5;31;24;41;22;30;12;8;29;18;20;33;39;7;0;32;36;27;37;11;13;35;10;16;15"
    geneIDs "20_0_24;12_0_94;32_0_15;8_0_15;13_0_50;15_0_24;11_0_22;22_0_16;19_0_37;35_0_34;31_0_15;18_0_57;0_0_18;30_0_85;16_0_41;21_0_44;27_0_17;29_0_75;36_0_18;3_0_17;39_0_15;37_0_15;25_0_29;24_0_26;10_0_24;41_0_15;2_0_15;5_0_15;7_0_16;33_0_23"
    degrees 6
  ]
  node [
    id 1101
    label "3083"
    size 28
    centroid "0_0_16;13_0_45;15_0_22;10_0_20;12_0_90;12_0_91;10_0_21;16_0_43;18_0_54;13_0_46"
    maxLenId 8
      members "3"
      members "25"
      members "21"
      members "19"
      members "2"
      members "5"
      members "31"
      members "24"
      members "41"
      members "22"
      members "30"
      members "12"
      members "8"
      members "20"
      members "18"
      members "39"
      members "7"
      members "0"
      members "32"
      members "27"
      members "36"
      members "37"
      members "11"
      members "13"
      members "35"
      members "10"
      members "16"
      members "15"
      seqIDs "22_0_14"
      seqIDs "15_0_22"
      seqIDs "16_0_43"
      seqIDs "8_0_13"
      seqIDs "11_0_19"
      seqIDs "30_0_82"
      seqIDs "19_0_35"
      seqIDs "12_0_91"
      seqIDs "0_0_16"
      seqIDs "37_0_13"
      seqIDs "2_0_13"
      seqIDs "13_0_45"
      seqIDs "7_0_14"
      seqIDs "12_0_90"
      seqIDs "21_0_46"
      seqIDs "10_0_21"
      seqIDs "3_0_15"
      seqIDs "20_0_22"
      seqIDs "35_0_32"
      seqIDs "27_0_15"
      seqIDs "13_0_46"
      seqIDs "32_0_13"
      seqIDs "18_0_54"
      seqIDs "39_0_13"
      seqIDs "10_0_20"
      seqIDs "5_0_13"
      seqIDs "25_0_27"
      seqIDs "41_0_13"
      seqIDs "24_0_28"
      seqIDs "31_0_13"
      seqIDs "36_0_16"
    hasEnd 0
    protein "MKILIVLTSHDQLGNTGKKTGFWLEELAAPYYTFIDSGAEVTLASPQGGQPPLDPKSNLAEAQTETTHRFEADPTAMQALAQTHKLSEISVTDYDAVFYPGGHGPLWDLAEDPISISLIEQAIQSGKPVAAVCHAPGVLRHVKASNGAPLVSGKLVTGFTNTEEAAVGLTEIVPFLVEDMLKENGGHYSKVDDWQVYVQVDGLLVTGQNPASSAATATALLQLLK;MQALAQTHKLSEISVTDYDAVFYPGGHGPLWDLAEDPISISLIEQAIQSGKPVAAVCHAPGVLRHVKASNGAPLVSGKLVTGFTNTEEAAVGLTEIVPFLVEDMLKENGGHYSKVDDWQVYVQVDGLLVTGQNPASSAATATALLQLLK;LADAQTETTHRFEADPTAMQALAQTHKLSEISVADYDAVFYPGGHGPLWDLAEDPISISVIEQAIQSGKPVAAVCHAPGVFRHVKASNGAPLVSGKLVTGFTNTEEAAVGLTEIVPFLVEDMLKENGGHYSKVDDWQVYVQVDGLLVTGQNPASSAATATALLQLLK;MERLLVSGKLVTGFTNTEEAAVGLTEIVPFLVEDMLKENGGHYSKVDDWQVYVQVDGLLVTGQNPASSAATATALLQLLK;MQALAQTHKLSEISVTDYDAVFYPGGHGPLWDLAEDPISISLIEQAIQSGKPVAAVCHAPGVLRHVKASNGAPLVSGKLVTGFTNTEEAAVGLTEIVPFLVEDMLKRKRWSLF;MKILIVLTSHDQLGNTGKKTGFWLEELAAPYYTFIDSGAEVTLASPQGGQPPLDPKK;MKILIVLTSHDQLGNTGKKTGFWLEELAAPYYTFIDSGAEVTLASPQGGQPPLDPKSNLADAQTETTHRFEADPTAMQALAQTHKLSEISVADYDAVFYPGGHGPLWDLAEDPISISVIEQAIQSGKPVAAVCHAPGVFRHVKASNGAPFS;MKILIVLTSHDQLGNTGKKTGFWLEELAAPYYTFIDSGAEVTLASPQGGQPPLDPKSNLAEAQTETTHRFEADPTAMQALAQTHKLSEISVADYDAVFYPGGHGPLWDLAEDPISISLIEQAIQSGKPVAAVCHAPGVLRHVKASNGAPLVSGKSVTGFTNTEEEAVGLTEIVPFLVEDMLKENGGHYSKVDDWQVHVQVDGLLVTGQNPASSAATASALLQLLK;MKILVVLTSHDQLGNTGKKTGFWLEELAAPYYTFIDSGAEVTLASPQGGQPPLDPKSNLADAQTEATHRFEADPTAMQALAQTHKLSEISVADYDAVFYPGGHGPLWDLAEDPISISLIEQAIQSGKPVAAVCHAPGVLRHVKASNGAPLVSGKLVTGFSNTEEAAVGLTEIVPFLVEDMLKENGGHYSKVDDWQVHVQVDGLLVTGQNPASSAATATALLQLLK;MLLNPENYRKNNMKILIVLTSHDQLGNTGKKTGFWLEELAAPYYTFIDSGAEVTLASPQGGQPPLDPKSNLAEAQTGNHSSF"
    dna "ATGAAAATTTTAATCGTTTTAACCTCACATGATCAACTTGGCAATACTGGTAAGAAAACAGGTTTCTGGCTAGAAGAACTTGCTGCACCGTATTACACCTTTATTGACTCTGGTGCTGAAGTTACGCTGGCGTCACCTCAAGGTGGGCAGCCACCACTAGATCCGAAAAGCAATTTAGCAGAAGCACAAACTGAAACCACTCATCGTTTTGAAGCTGATCCAACTGCAATGCAAGCATTGGCACAGACGCATAAACTTAGCGAAATCTCTGTAACTGATTATGATGCAGTGTTTTATCCAGGCGGACATGGCCCATTGTGGGATTTAGCAGAAGATCCGATTTCAATTTCTCTGATTGAACAGGCGATTCAGTCTGGCAAACCTGTTGCAGCAGTGTGTCATGCCCCAGGTGTTCTTCGTCATGTGAAAGCGAGTAATGGAGCGCCTTTAGTTAGCGGTAAATTAGTGACTGGTTTCACCAATACTGAGGAGGCCGCTGTAGGTTTGACTGAAATTGTACCATTTTTAGTTGAAGACATGCTTAAAGAAAACGGTGGTCATTATTCTAAAGTGGATGATTGGCAAGTATATGTTCAAGTAGATGGCTTGCTGGTTACTGGACAAAATCCAGCATCTTCTGCTGCAACCGCTACAGCATTACTTCAATTGTTGAAATAA;ATGCAAGCATTGGCACAGACGCATAAACTTAGCGAAATCTCTGTAACTGATTATGATGCAGTGTTTTATCCAGGCGGACATGGCCCATTGTGGGATTTAGCAGAAGATCCGATTTCAATTTCTCTGATTGAACAGGCGATTCAGTCTGGCAAACCTGTTGCAGCAGTGTGTCATGCCCCAGGTGTTCTTCGTCATGTGAAAGCGAGTAATGGAGCGCCTTTAGTTAGCGGTAAATTAGTGACTGGTTTCACCAATACTGAGGAGGCCGCTGTAGGTTTGACCGAAATTGTACCATTTTTAGTTGAAGACATGCTTAAAGAAAACGGTGGTCATTATTCTAAAGTGGATGATTGGCAAGTATATGTTCAAGTAGATGGCTTGCTGGTTACTGGACAAAATCCAGCATCTTCTGCTGCAACCGCTACAGCATTACTTCAATTGTTGAAATAA;TTGGCCGATGCGCAAACTGAAACCACTCATCGTTTTGAAGCTGATCCAACTGCAATGCAAGCATTGGCACAGACGCATAAACTTAGCGAAATTTCTGTAGCTGATTATGATGCAGTGTTTTATCCAGGCGGGCATGGCCCATTGTGGGATTTAGCAGAAGATCCGATTTCAATTTCTGTGATTGAACAGGCGATTCAGTCTGGCAAACCTGTTGCAGCAGTGTGTCATGCCCCGGGTGTTTTTCGACATGTGAAAGCGAGTAATGGAGCGCCTTTAGTTAGCGGTAAATTAGTGACTGGTTTCACCAATACTGAGGAGGCCGCTGTAGGTTTGACTGAAATTGTACCATTTTTAGTCGAAGACATGCTTAAAGAAAACGGTGGTCATTATTCTAAAGTGGATGATTGGCAAGTATATGTTCAAGTAGATGGCTTGCTGGTTACTGGACAAAATCCAGCATCTTCTGCTGCAACCGCTACAGCATTACTTCAATTGTTGAAATAA;ATGGAGCGCCTTTTAGTTAGCGGTAAATTAGTGACTGGTTTCACCAATACTGAGGAGGCCGCTGTAGGTTTGACTGAAATTGTACCATTTTTAGTCGAAGACATGCTTAAAGAAAACGGTGGTCATTATTCTAAAGTGGATGATTGGCAAGTATATGTTCAAGTAGATGGCTTGCTGGTTACTGGACAAAATCCAGCATCTTCTGCTGCAACCGCTACAGCATTACTTCAATTGTTGAAATAA;ATGCAAGCATTGGCACAGACGCATAAACTTAGTGAAATCTCTGTAACTGATTATGATGCAGTGTTTTATCCAGGCGGGCATGGCCCATTGTGGGATTTAGCAGAAGATCCGATTTCAATTTCTCTGATTGAACAGGCGATTCAGTCTGGCAAACCTGTTGCAGCAGTGTGTCATGCCCCAGGTGTTCTTCGTCATGTGAAAGCGAGTAATGGAGCGCCTTTAGTTAGCGGTAAATTAGTGACTGGTTTCACCAATACTGAGGAGGCCGCTGTAGGTTTGACTGAAATTGTACCATTTTTAGTTGAAGACATGCTTAAAAGAAAACGGTGGTCATTATTCTAA;ATGAAAATTTTAATCGTTTTAACCTCACATGATCAACTTGGCAATACTGGTAAGAAAACAGGTTTCTGGCTAGAAGAACTTGCTGCACCGTATTACACCTTTATTGACTCTGGTGCTGAAGTTACGCTGGCGTCACCTCAAGGTGGGCAGCCACCACTAGATCCGAAAAAGTAA;ATGAAAATTTTAATCGTTTTAACCTCACATGATCAACTTGGCAATACTGGTAAGAAAACAGGTTTCTGGCTAGAAGAACTTGCTGCACCGTATTACACCTTTATTGACTCTGGTGCTGAAGTTACGCTGGCGTCGCCTCAAGGTGGGCAGCCACCACTAGATCCGAAAAGTAATTTGGCCGATGCGCAAACTGAAACCACTCATCGTTTTGAAGCTGATCCAACTGCAATGCAAGCATTGGCACAGACGCATAAACTTAGCGAAATTTCTGTAGCTGATTATGATGCAGTGTTTTATCCAGGCGGGCATGGCCCATTGTGGGATTTAGCAGAAGATCCGATTTCAATTTCTGTGATTGAACAGGCGATTCAGTCTGGCAAACCTGTTGCAGCAGTGTGTCATGCCCCGGGTGTTTTTCGACATGTGAAAGCGAGTAATGGAGCGCCTTTTAGTTAG;ATGAAAATTTTAATCGTTTTAACCTCACATGATCAACTTGGTAATACCGGTAAGAAAACAGGTTTCTGGCTAGAAGAACTTGCTGCACCGTATTACACCTTTATTGACTCTGGTGCTGAAGTTACGCTGGCATCGCCTCAAGGTGGGCAGCCACCACTAGATCCGAAAAGTAATTTAGCAGAGGCACAAACTGAAACCACTCATCGTTTTGAAGCTGATCCAACTGCAATGCAAGCATTGGCACAGACGCATAAACTTAGCGAAATCTCTGTAGCTGATTATGATGCAGTGTTTTATCCAGGCGGGCATGGCCCATTGTGGGATTTAGCAGAAGATCCGATTTCAATTTCTCTGATTGAACAGGCGATTCAGTCTGGCAAACCTGTTGCAGCAGTCTGTCATGCTCCAGGTGTTCTTCGTCATGTGAAAGCGAGTAACGGAGCGCCTTTAGTGAGCGGTAAATCTGTGACGGGTTTTACTAATACTGAAGAAGAGGCGGTAGGTTTGACTGAAATTGTACCATTTTTAGTTGAAGACATGCTTAAAGAAAACGGTGGTCATTATTCTAAAGTAGATGATTGGCAAGTACATGTTCAAGTAGATGGCTTGCTGGTTACTGGACAAAATCCAGCTTCTTCTGCTGCAACTGCCTCAGCATTACTTCAATTGTTGAAATAA;ATGAAAATTTTAGTCGTTTTAACCTCACATGATCAACTTGGCAATACTGGTAAGAAAACAGGTTTCTGGCTAGAAGAACTTGCTGCACCGTATTACACCTTTATTGACTCTGGTGCTGAAGTTACGCTGGCGTCGCCTCAAGGTGGGCAGCCACCACTAGATCCTAAAAGTAATTTAGCCGATGCGCAAACTGAAGCCACTCATCGTTTTGAAGCTGATCCAACTGCAATGCAAGCATTGGCACAGACGCATAAACTTAGCGAAATTTCTGTAGCTGATTATGATGCAGTGTTTTATCCAGGCGGGCATGGTCCATTGTGGGATTTAGCAGAAGATCCGATTTCAATTTCTCTGATTGAACAGGCGATTCAGTCTGGCAAACCTGTTGCAGCAGTGTGTCATGCCCCAGGTGTTCTTCGTCATGTGAAAGCGAGTAATGGAGCGCCTTTAGTCAGCGGTAAATTAGTCACTGGTTTTAGCAATACTGAGGAGGCTGCTGTAGGCTTGACTGAAATTGTACCATTTTTAGTCGAAGACATGCTTAAAGAAAATGGTGGTCATTATTCTAAAGTAGATGATTGGCAAGTACATGTTCAAGTAGATGGCTTGCTGGTTACTGGACAAAATCCAGCCTCTTCTGCTGCAACTGCTACAGCATTACTTCAATTGTTGAAATAA;ATGCTCCTAAATCCTGAAAATTATCGGAAAAATAACATGAAAATTTTAATCGTTTTAACCTCACATGATCAACTTGGCAATACTGGTAAGAAAACAGGTTTCTGGCTAGAAGAACTTGCTGCACCGTATTACACCTTTATTGACTCTGGTGCTGAAGTTACGCTGGCGTCACCTCAAGGTGGGCAACCACCACTAGATCCGAAAAGTAATTTAGCAGAAGCACAAACTGGAAACCACTCATCGTTTTGA"
    annotation ""
    description "type 1 glutamine amidotransferase domain-containing protein [Acinetobacter];type 1 glutamine amidotransferase domain-containing protein [Acinetobacter calcoaceticus/baumannii complex];type 1 glutamine amidotransferase domain-containing protein partial [Acinetobacter seifertii]"
      lengths 678
      lengths 678
      lengths 678
      lengths 678
      lengths 678
      lengths 678
      lengths 678
      lengths 678
      lengths 678
      lengths 678
      lengths 678
      lengths 678
      lengths 678
      lengths 678
      lengths 678
      lengths 678
      lengths 678
      lengths 450
      lengths 504
      lengths 243
      lengths 342
      lengths 174
      lengths 456
      lengths 678
      lengths 678
      lengths 678
      lengths 678
      lengths 678
      lengths 678
      lengths 678
      lengths 249
      longCentroidID 678
      longCentroidID "18_0_54"
    paralog 0
    mergedDNA 1
    name "group_686"
    genomeIDs "3;25;21;19;2;5;31;24;41;22;30;12;8;20;18;39;7;0;32;27;36;37;11;13;35;10;16;15"
    geneIDs "22_0_14;15_0_22;16_0_43;8_0_13;11_0_19;30_0_82;19_0_35;12_0_91;0_0_16;37_0_13;2_0_13;13_0_45;7_0_14;12_0_90;21_0_46;10_0_21;3_0_15;20_0_22;35_0_32;27_0_15;13_0_46;32_0_13;18_0_54;39_0_13;10_0_20;5_0_13;25_0_27;41_0_13;24_0_28;31_0_13;36_0_16"
    degrees 2
  ]
  node [
    id 1102
    label "3084"
    size 2
    centroid "36_0_32;0_0_31"
    maxLenId 0
      members "36"
      members "0"
      seqIDs "36_0_32"
      seqIDs "0_0_31"
    hasEnd 0
    protein "MSTVYIDSLNTFCQKYFIDRGVPLSPQDKLLIKHRKTNVDSEIFENLMLYDSVNFKVYGENVPLAYLTTALGLKGVERLIERQALSFTLWTPNIMMGVDNIDGLVPIMHGRINSPAHCDPEESTTIGLNFMANKLSCKQIKTLTYKIRDSYVIPKEGLESDAAAVALSAYKKNKFKLLGFDTTDLDIYNLNKDQKTKLLNCATTCLDYKFLISQNFISHTNKKLNLLFEDSFNSITQNTVRDYYSKITTIENFPDLFSLAKDLKDPLKDIAILRDKQNIKKFRQWITESMETSDLKEITKLYIDEIQNAKGFFQTKKGKVSKSFFMWSVGAGLGSFIGPEGALIGGALGAAVSPLTSVGLDMLDEYMINEMTKGWTPRMFFDELRSLEKNDNSYSI;MSTVYIDSLNTFCQKYFIDRGVPLSPQDKLLIKHRKTNVDSEIFENLMLYDSVNFKVYGENVPLAYLTTALGLKGVERLIERQALNSHRFCRHLLVR"
    dna "ATGTCGACCGTTTATATAGATTCTTTAAATACCTTTTGCCAAAAATATTTTATAGATAGGGGAGTTCCTTTAAGTCCCCAAGATAAACTGTTAATAAAACATAGAAAAACGAATGTAGATTCAGAAATTTTTGAAAATTTAATGCTATATGATTCGGTGAATTTCAAAGTTTATGGTGAAAATGTACCTTTAGCTTACTTAACTACTGCATTGGGATTAAAAGGAGTTGAAAGACTCATAGAAAGACAAGCACTAAGTTTCACGTTATGGACACCGAACATCATGATGGGAGTCGATAATATCGATGGGCTAGTTCCTATTATGCATGGCAGAATTAACTCACCAGCTCACTGTGATCCCGAGGAATCCACTACTATTGGTCTTAATTTCATGGCCAATAAACTATCATGTAAGCAAATCAAAACTCTAACTTACAAAATTAGAGACTCTTATGTAATACCCAAAGAAGGTCTTGAAAGTGATGCTGCGGCTGTAGCCTTATCGGCATATAAGAAAAACAAGTTCAAGCTTCTAGGTTTTGATACAACAGATCTTGATATATATAATCTGAATAAAGACCAAAAAACCAAACTCTTAAATTGTGCAACCACTTGTTTAGATTATAAATTTTTAATCAGTCAAAACTTTATAAGCCATACAAATAAAAAACTTAATCTTTTATTTGAAGATTCTTTTAATTCGATTACACAAAATACGGTTCGAGATTATTATTCAAAAATAACAACTATAGAAAATTTTCCTGACCTATTCTCTCTAGCTAAAGATCTAAAAGATCCTTTAAAAGATATAGCTATTTTAAGAGATAAGCAAAATATTAAAAAATTCAGACAATGGATTACTGAATCTATGGAAACATCTGATTTAAAAGAAATTACAAAGTTGTATATCGATGAAATTCAAAATGCTAAAGGTTTCTTTCAAACAAAAAAAGGAAAAGTATCAAAGTCATTCTTCATGTGGAGTGTGGGTGCTGGTTTAGGCTCATTTATTGGACCAGAGGGTGCACTAATTGGAGGTGCGCTAGGGGCTGCTGTATCTCCTCTAACGAGTGTAGGTTTAGATATGCTGGATGAATATATGATTAACGAGATGACTAAAGGCTGGACACCTAGAATGTTCTTTGATGAATTAAGAAGCCTTGAGAAAAATGATAATTCCTATTCTATTTAA;ATGTCGACCGTTTATATAGATTCTTTAAATACCTTTTGCCAAAAATATTTTATAGATAGGGGAGTTCCTTTAAGTCCCCAAGATAAACTGTTAATAAAACATAGAAAAACGAATGTAGATTCAGAAATTTTTGAAAATTTAATGCTATATGATTCGGTGAATTTCAAAGTTTATGGTGAAAATGTACCTTTAGCTTACTTAACTACTGCATTGGGATTAAAAGGAGTTGAAAGACTCATAGAAAGACAAGCACTGAATAGCCACCGATTTTGTAGACACCTTTTAGTTAGATAA"
    annotation ""
    description "hypothetical protein [Acinetobacter pittii]"
      lengths 1191
      lengths 294
      longCentroidID 1191
      longCentroidID "36_0_32"
    paralog 0
    mergedDNA 0
    name "group_687"
    genomeIDs "36;0"
    geneIDs "36_0_32;0_0_31"
    degrees 3
  ]
  node [
    id 1103
    label "3085"
    size 11
    centroid "0_0_33;26_0_94"
    maxLenId 1
      members "25"
      members "6"
      members "0"
      members "26"
      members "36"
      members "34"
      members "30"
      members "35"
      members "40"
      members "9"
      members "18"
      seqIDs "0_0_33"
      seqIDs "36_0_34"
      seqIDs "40_0_64"
      seqIDs "35_0_44"
      seqIDs "30_0_97"
      seqIDs "25_0_38"
      seqIDs "9_0_143"
      seqIDs "18_0_68"
      seqIDs "34_0_46"
      seqIDs "26_0_94"
      seqIDs "6_0_49"
    hasEnd 0
    protein "MYSIYTTEAFDDWFTKLKDQQAKRRIQVRIDRVEDGNFGDTEPVGEGVSELRFFFGPGYRIYYCKQGQRVVILLAGGDKSTQSKDIKLALQLAQDLEEEL;VLQQGDEDFFSSSSPQQLSVLSQFFELFASAIVRYLAYHVSLFATVPVEDGNFGDTEPVGEGVSELRFFFGPGYRIYYCKQGQRVVILLAGGDKSTQSKDIKLALQLAQDLEEEL"
    dna "ATGTACTCAATATATACCACAGAAGCCTTTGATGATTGGTTTACCAAGTTAAAAGATCAACAGGCAAAAAGACGCATACAAGTCCGAATTGATCGGGTTGAAGATGGGAACTTTGGAGATACTGAACCAGTCGGTGAAGGTGTTTCTGAGTTACGTTTCTTCTTTGGACCTGGCTATAGGATTTATTACTGCAAGCAAGGGCAAAGGGTCGTTATTCTCTTAGCAGGTGGAGATAAGTCTACGCAAAGTAAAGATATAAAACTTGCCCTACAATTAGCACAAGATTTAGAGGAGGAGTTGTAA;GTGTTACAGCAAGGAGATGAAGATTTTTTTTCTTCCTCTTCACCACAACAGCTAAGCGTATTATCACAATTCTTTGAATTGTTTGCTTCTGCAATTGTAAGATATTTAGCTTATCATGTCAGCCTATTTGCAACAGTGCCGGTTGAAGATGGAAACTTTGGAGATACTGAACCAGTCGGTGAAGGTGTCTCTGAATTACGTTTCTTCTTTGGACCTGGCTACAGGATCTATTACTGTAAGCAAGGGCAAAGGGTCGTTATTCTTTTAGCAGGCGGAGACAAGTCTACGCAAAGTAAAGATATAAAACTTGCCCTACAACTAGCACAAGATTTAGAGGAGGAGCTGTAA"
    annotation ""
    description "type II toxin-antitoxin system RelE/ParE family toxin [Acinetobacter];hypothetical protein"
      lengths 303
      lengths 303
      lengths 303
      lengths 303
      lengths 303
      lengths 303
      lengths 303
      lengths 303
      lengths 303
      lengths 303
      lengths 348
      longCentroidID 348
      longCentroidID "26_0_94"
    paralog 0
    mergedDNA 0
    name "group_688"
    genomeIDs "25;6;0;26;36;34;30;35;40;9;18"
    geneIDs "0_0_33;36_0_34;40_0_64;35_0_44;30_0_97;25_0_38;9_0_143;18_0_68;34_0_46;26_0_94;6_0_49"
    degrees 7
  ]
  node [
    id 1104
    label "3090"
    size 28
    centroid "0_0_15;13_0_44;12_0_88;12_0_89;15_0_19;11_0_17;10_0_19;11_0_18;15_0_20;15_0_21;18_0_53"
    maxLenId 10
      members "3"
      members "25"
      members "21"
      members "19"
      members "2"
      members "5"
      members "31"
      members "24"
      members "41"
      members "22"
      members "30"
      members "12"
      members "8"
      members "20"
      members "18"
      members "39"
      members "7"
      members "0"
      members "32"
      members "36"
      members "27"
      members "37"
      members "11"
      members "13"
      members "35"
      members "10"
      members "16"
      members "15"
      seqIDs "12_0_88"
      seqIDs "37_0_12"
      seqIDs "18_0_53"
      seqIDs "16_0_44"
      seqIDs "15_0_20"
      seqIDs "19_0_34"
      seqIDs "22_0_13"
      seqIDs "15_0_19"
      seqIDs "31_0_12"
      seqIDs "24_0_29"
      seqIDs "32_0_12"
      seqIDs "15_0_21"
      seqIDs "41_0_12"
      seqIDs "30_0_81"
      seqIDs "13_0_44"
      seqIDs "25_0_26"
      seqIDs "36_0_15"
      seqIDs "21_0_47"
      seqIDs "7_0_13"
      seqIDs "27_0_14"
      seqIDs "11_0_18"
      seqIDs "10_0_19"
      seqIDs "11_0_17"
      seqIDs "39_0_12"
      seqIDs "35_0_31"
      seqIDs "12_0_89"
      seqIDs "20_0_21"
      seqIDs "5_0_12"
      seqIDs "3_0_14"
      seqIDs "8_0_12"
      seqIDs "0_0_15"
      seqIDs "2_0_12"
    hasEnd 0
    protein "MKASKLFQNLSLGPYVLQNRIVLPPLTRSRSTQPGNIPNELMATYYQQRAGAGFMVTEGTQIEPRGQGYAWTPGIYSPEQIAGWCKVTEAVHAKGGIIFAQLWHVGRVSHTSLQPDHASPVAPSAIRADSNVKVFIETGPNAGALADPSMPRALSNAEVKELVQLYAQAARNALAAGFDGVEIHCANGYLVNQFISAHSNHREDEYGGSLNNRLRFLREVVEAVAEVVGADRLGVRFAPLFESTEEDRVYMGLVEDDPHVTYIEAIKILEEVGIAYLSIAEADWDNAPELPHDFRKDVRDTFSGRIIYAGRYTAERGTRILEAGLADLIAFGRPFIANPDLPDRIANGWPLNAVDASTMYGGTEKGYIDYPAYAD;LQNRIVLPPLTRSRSTQPGNIPNELMATYYQQRAGAGFMVTEGTQIEPRGQGYAWTPGIYSPEQIAGWCKVTEAVHAKGGIIFAQLWHVGRVSHTSLQPDHASPVAPSAIRADSNVKVFIETGPNAGALADPSMPRALSNAEVKELVQLYAQAARNALAAGFDGVEIHCANGYLVNQFISAHSNHREDEYGGSLNNRLRFLREVVEAVAEVVGADRLGVRFAPLFESTEEDRVYMGLVEDDPHVTYIEAIKILEEVGIAYLSIAEADWDNAPELPHDFRKDVRDTFSGRIIYAGRYTAERGTRILEAGLADLIAFGRPFISNPDLPDRIANGWPLNAVDASTMYGGTEKGYIDYPAYAD;VVGADRLGVRFAPLFESTEEDRVYMGLVEDDPHVTYIEAIKILEEVGIAYLSIAEADWDNAPELPHDFRKDVRDTFSGRIIYAGRYTAERGTRILEAGLADLIAFGRPFIANPDLPDRIANGWLLNAVDASTMYGGTEKGYIDYPAYAD;LQNRIVLPPLTRSRSTQPGNIPNELMATYYQQRAGAGFMVTEGTQIEPRGQGYAWTPGIYSPEQIAGWCKVTEAVHAKGGIIFAQLWHVGRVSHTSLQPDHASPVAPSAIRADSNVKVFIETGPNAGALADPSMPRALSNAEVKELVQLYAQAARNALAAGFDGVEIHCANGYLVNQFISAHSNHREDEYGGSLNNRLRFYVK;VVGADRLGVRFAPLFESTEEDRVYMGLVEDDPHVTYIEAIKILEEVGIAYLSIAEADWDHAPELPHNFRKDVRDTFSGRIIYAGRYTAERGTRILKAGLADLIAFGRPFIANPDLPDRIANGWPLNAVDASTMYGGTEKGYIDYPAYAD;VRFAPLFESTEEDRVYMGLVEDDPHVTYIEAIKILEEVGIAYLSIAEADWDHAPELPHNFRKDVRDTFSGRIIYAGRYTAERGTRILKAGLADLIAFGRPFIANPDLPDRIANGWPLNAVDASTMYGGTEKGYIDYPAYAD;VTEAVHAKGGIIFAQLWHVGRVSHTSLQPDHASPVAPSAIRADSNVKVFIETGPNAGALADPSMPRALSNAEVKELVQLYAQAARNALAAGFDGVEIHCANGYLVNQFISAHSNHREDEYGGSLNNRLRFLREVVQAVAEVVGADRLGVRFAPLFESTEEDRVYMGLVEDDPHVTYIEAIKILEEVGIAYLSIAEADWDHAPELPHNFRKDVRDTFSGRIIYAGRYTAERGTRILKAGLADLIAFGRPFIANPDLPDRIANGWPLNAVDASTMYGGTEKGYIDYPAYAD;MKDSKLFQNLSLGPYVLQNRIVLPPLTRSRSTQPGNIPNELMATYYQQRAGAGFMVTEGTQIEPRGQGYAWTPGIYSPEQIAGWRKVTEAVHAKGGIIFAQLWHVGRVSHTSLQPDHASPVAPSAIRADSNVKVFIETGPNAGALADPSMPRALSNAEVKELVQLYAQAARNALAAGFDGVEIHCANGYLVNQFISAHSNHREDEYGGSLNNRLRFLREVVQAVAEVVGADRLGSAFCPAI;MPRALSNAEVKELVQLYAQAARNALAAGFDGVEIHCANGYLVNQFISAHSNHREDEYGGSLNNRLRFYVK;LQNRIVLPPLTRSRSTQPGNIPNELMATYYQQRAGAGFMVTEGTQIEPRGQGYAWTPGIYSPEQIAGWRKVTEAVHAKGGIILHNFGMLGVFHIHLCNPITHHRSRPRLLGLIVMLKSLLKPGPMQGPWLILQCHVL;MKDSILFQNLSLGPYVLRNRIVLPPLTRSRSTQPGNIPNELMATYYQQRAGAGFMVTEGTQIEPRGQGYAWTPGIYSPEQIAGWRKVTEAVHAKGGIIFAQLWHVGRVSHTSLQPNHASPVAPSAIRADSNVKVFIETGPNAGTLADPSMPRALSNAEVKELVQLYAQAARNALAAGFDGVEIHCANGYLVNQFISAHSNHREDEYGGSLNNRLRFLREVVEAVAEVVGADRLGVRFAPLFESTEEDRVYIGLVEDDPHVTYIEAIKILEEVGIAYLSIAEADWDNAPELPHDFRRDVRDTFSGRIIYAGRYTAERGTRILEAGLADLIAFGRPFIANPDLPDRIANGWPLNPVDASTMYGGTEKGYIDYPAYAD"
    dna "ATGAAAGCCAGCAAACTTTTTCAAAACTTAAGCTTAGGCCCTTATGTTTTGCAAAACCGTATTGTATTGCCACCATTAACGCGGTCGCGCAGTACTCAGCCAGGTAATATTCCAAATGAACTGATGGCAACCTATTATCAACAGCGTGCCGGGGCAGGATTTATGGTCACCGAAGGTACGCAAATCGAGCCACGTGGTCAAGGCTATGCTTGGACTCCCGGTATTTACAGCCCTGAACAGATTGCTGGATGGTGTAAAGTGACGGAAGCAGTGCATGCTAAAGGAGGCATTATTTTTGCACAACTTTGGCATGTTGGGCGTGTTTCACATACATCTTTGCAACCCGATCATGCATCACCGGTCGCGCCTTCGGCTATTAGGGCTGATAGTAATGTTAAAGTCTTTATTGAGACCGGGCCCAATGCGGGGGCCTTGGCTGATCCTTCAATGCCACGTGCTTTAAGCAATGCAGAAGTTAAAGAATTAGTGCAACTCTATGCTCAAGCAGCGCGTAATGCCTTGGCTGCTGGTTTTGATGGAGTTGAAATTCATTGTGCAAATGGTTATTTGGTGAACCAATTTATCTCTGCACATAGTAACCATCGTGAAGATGAATATGGTGGATCACTAAACAATCGTTTGCGTTTTTTACGTGAAGTAGTAGAGGCAGTTGCTGAGGTGGTTGGTGCAGATCGTTTAGGAGTGCGTTTTGCCCCGCTATTTGAAAGTACAGAGGAAGATCGTGTTTACATGGGGTTGGTTGAAGATGATCCACATGTCACTTATATTGAGGCAATAAAGATACTTGAAGAAGTTGGGATTGCCTATTTATCTATTGCAGAAGCTGATTGGGATAATGCACCAGAACTTCCTCATGATTTTCGTAAAGATGTCAGAGACACTTTCAGTGGTCGGATTATTTATGCAGGTCGATATACGGCAGAAAGAGGGACTCGAATTTTAGAGGCAGGTCTGGCCGATTTAATTGCATTTGGACGCCCATTTATTGCGAATCCAGATTTACCCGATCGTATCGCCAATGGCTGGCCATTGAATGCAGTAGATGCAAGCACTATGTATGGTGGGACGGAAAAAGGCTATATTGATTATCCAGCTTACGCAGATTAA;TTGCAAAACCGTATTGTATTGCCACCATTAACGCGGTCGCGCAGTACTCAGCCAGGGAATATTCCAAATGAACTGATGGCAACCTATTATCAACAGCGTGCCGGGGCAGGATTTATGGTCACCGAAGGTACGCAAATCGAGCCACGTGGTCAAGGCTATGCTTGGACTCCCGGTATTTACAGCCCTGAACAGATTGCTGGATGGTGTAAAGTGACGGAAGCAGTGCATGCTAAAGGAGGCATTATTTTTGCACAACTTTGGCATGTTGGGCGTGTTTCACATACATCTTTGCAACCCGATCATGCATCACCGGTCGCGCCTTCGGCTATTAGGGCTGATAGTAATGTTAAAGTCTTTATTGAGACCGGGCCCAATGCGGGGGCCTTGGCTGATCCTTCAATGCCACGTGCTTTAAGCAATGCAGAAGTTAAAGAATTAGTGCAACTCTATGCTCAAGCAGCGCGTAATGCCTTGGCTGCTGGTTTTGATGGAGTTGAAATTCATTGTGCAAATGGTTATTTGGTGAACCAATTTATCTCTGCACATAGTAACCATCGTGAAGATGAATATGGTGGATCACTAAACAATCGTTTGCGTTTTTTACGTGAAGTAGTAGAGGCAGTTGCTGAGGTGGTTGGTGCAGATCGTTTAGGAGTGCGTTTTGCCCCGCTATTTGAAAGTACAGAGGAAGATCGTGTTTACATGGGGTTGGTTGAAGATGATCCACATGTCACTTATATTGAGGCAATAAAGATACTTGAAGAAGTTGGGATTGCCTATTTATCTATTGCAGAAGCTGATTGGGATAATGCACCAGAACTTCCTCATGATTTTCGTAAAGATGTCAGAGACACTTTCAGTGGTCGGATTATTTATGCAGGTCGATATACGGCAGAAAGAGGGACTCGAATTTTAGAGGCAGGTCTGGCCGATTTAATTGCATTTGGACGCCCATTTATTTCGAATCCAGATTTACCCGATCGTATCGCCAATGGCTGGCCATTGAATGCAGTAGATGCAAGCACTATGTATGGTGGGACGGAAAAAGGCTATATTGATTATCCAGCTTACGCAGATTAA;GTGGTTGGTGCAGATCGTTTAGGAGTGCGTTTTGCCCCGTTATTTGAAAGTACAGAGGAAGATCGTGTTTACATGGGGTTGGTTGAAGATGATCCACATGTCACTTATATTGAGGCAATAAAGATACTTGAAGAAGTTGGGATTGCCTATTTATCTATTGCAGAAGCTGATTGGGATAATGCACCAGAACTTCCTCATGATTTTCGTAAAGATGTCAGAGACACTTTCAGTGGTCGGATTATTTATGCAGGTCGATATACGGCAGAAAGAGGGACTCGAATTTTAGAGGCAGGTCTGGCCGATTTAATTGCATTTGGACGCCCATTTATTGCGAATCCAGATTTACCCGATCGTATCGCCAATGGCTGGCTATTGAATGCAGTAGATGCAAGCACTATGTATGGTGGGACGGAAAAAGGCTATATTGATTATCCAGCTTACGCAGATTAA;TTGCAAAACCGTATTGTATTGCCACCATTAACGCGGTCGCGCAGTACTCAGCCAGGGAATATTCCAAATGAACTGATGGCAACCTATTATCAACAGCGTGCTGGGGCAGGATTTATGGTCACCGAAGGTACGCAAATCGAGCCACGTGGTCAAGGCTATGCTTGGACTCCCGGTATTTACAGCCCTGAACAGATTGCTGGATGGTGTAAAGTGACGGAAGCAGTGCATGCTAAAGGAGGCATTATTTTTGCACAACTTTGGCATGTTGGGCGTGTTTCACATACATCTTTGCAACCCGATCATGCATCACCGGTCGCGCCTTCGGCTATTAGGGCTGATAGTAATGTTAAGGTCTTTATTGAGACCGGGCCCAATGCGGGGGCCTTGGCTGATCCTTCAATGCCACGTGCTTTAAGCAATGCAGAAGTTAAAGAATTAGTGCAACTCTATGCTCAAGCAGCGCGTAATGCCTTGGCTGCTGGTTTTGATGGAGTTGAAATTCATTGTGCAAATGGTTATTTGGTGAACCAATTTATCTCTGCACATAGTAACCATCGTGAAGATGAATATGGTGGATCACTAAACAATCGTTTGCGTTTTTACGTGAAGTAG;GTGGTTGGTGCAGATCGTTTAGGAGTGCGTTTTGCCCCGCTATTTGAAAGTACAGAGGAAGATCGTGTTTATATGGGGTTGGTTGAAGATGATCCACATGTGACTTATATTGAAGCCATAAAAATACTTGAAGAAGTTGGGATTGCCTATTTATCGATTGCAGAAGCTGATTGGGATCATGCACCAGAACTTCCTCATAATTTTCGTAAAGATGTCAGAGACACTTTCAGTGGTCGGATTATTTATGCAGGTCGATATACGGCAGAAAGAGGGACTCGAATTTTAAAGGCAGGGCTGGCCGATTTAATTGCATTTGGACGCCCATTTATTGCGAATCCAGATTTACCCGATCGCATCGCCAATGGCTGGCCATTGAATGCAGTAGATGCAAGCACTATGTATGGTGGGACGGAAAAAGGCTATATTGATTATCCAGCTTACGCAGATTAA;GTGCGTTTTGCCCCGCTATTTGAAAGTACAGAGGAAGATCGTGTTTATATGGGGTTGGTTGAAGATGATCCACATGTGACTTATATTGAAGCCATAAAAATACTTGAAGAAGTTGGGATTGCCTATTTATCGATTGCAGAAGCTGATTGGGATCATGCACCAGAACTTCCTCATAATTTTCGTAAAGATGTCAGAGACACTTTCAGTGGTCGGATTATTTATGCAGGTCGATATACGGCAGAAAGAGGGACTCGAATTTTAAAGGCAGGGCTGGCCGATTTAATTGCATTTGGACGCCCATTTATTGCGAATCCAGATTTACCCGATCGCATCGCCAATGGCTGGCCATTGAATGCAGTAGATGCAAGCACTATGTATGGTGGGACGGAAAAAGGCTATATTGATTATCCAGCTTACGCAGATTAA;GTGACGGAAGCAGTGCATGCTAAAGGAGGCATTATTTTTGCACAACTTTGGCATGTTGGGCGTGTTTCACATACATCTTTGCAACCCGATCACGCATCACCGGTCGCGCCCTCGGCTATTAGGGCTGATAGTAATGTTAAAGTCTTTATTGAAACCGGGCCCAATGCAGGGGCCTTGGCTGATCCTTCAATGCCACGTGCTTTAAGCAATGCAGAAGTTAAAGAATTAGTGCAACTCTATGCTCAAGCAGCGCGTAATGCATTGGCTGCTGGTTTTGATGGGGTTGAAATTCATTGTGCAAATGGTTATTTGGTAAATCAATTTATCTCTGCACATAGTAACCACCGTGAAGATGAATATGGTGGATCACTAAACAATCGTTTGCGTTTTTTACGTGAAGTAGTACAGGCAGTTGCTGAGGTGGTTGGTGCAGATCGTTTAGGAGTGCGTTTTGCCCCGCTATTTGAAAGTACAGAGGAAGATCGTGTTTATATGGGGTTGGTTGAAGATGATCCACATGTGACTTATATTGAAGCCATAAAAATACTTGAAGAAGTTGGGATTGCCTATTTATCGATTGCAGAAGCTGATTGGGATCATGCACCAGAACTTCCTCATAATTTTCGTAAAGATGTCAGAGACACTTTCAGTGGTCGGATTATTTATGCAGGTCGATATACGGCAGAAAGAGGGACTCGAATTTTAAAGGCAGGGCTGGCCGATTTAATTGCATTTGGACGCCCATTTATTGCGAATCCAGATTTACCCGATCGCATCGCCAATGGCTGGCCATTGAATGCAGTAGATGCAAGCACTATGTATGGTGGGACGGAAAAAGGCTATATTGATTATCCAGCTTACGCAGATTAA;ATGAAAGACAGCAAACTTTTTCAAAACTTAAGCTTAGGCCCTTATGTTTTGCAAAACCGTATTGTATTGCCACCATTAACGCGGTCGCGTAGTACTCAGCCAGGGAATATTCCAAATGAACTGATGGCAACCTATTATCAACAGCGTGCCGGGGCAGGATTTATGGTGACCGAAGGTACGCAAATCGAGCCACGTGGTCAAGGCTATGCTTGGACTCCCGGTATTTACAGCCCTGAACAGATTGCTGGATGGCGTAAAGTGACGGAAGCAGTGCATGCTAAAGGAGGCATTATTTTTGCACAACTTTGGCATGTTGGGCGTGTTTCACATACATCTTTGCAACCCGATCACGCATCACCGGTCGCGCCCTCGGCTATTAGGGCTGATAGTAATGTTAAAGTCTTTATTGAAACCGGGCCCAATGCAGGGGCCTTGGCTGATCCTTCAATGCCACGTGCTTTAAGCAATGCAGAAGTTAAAGAATTAGTGCAACTCTATGCTCAAGCAGCGCGTAATGCATTGGCTGCTGGTTTTGATGGGGTTGAAATTCATTGTGCAAATGGTTATTTGGTAAATCAATTTATCTCTGCACATAGTAACCACCGTGAAGATGAATATGGTGGATCACTAAACAATCGTTTGCGTTTTTTACGTGAAGTAGTACAGGCAGTTGCTGAGGTGGTTGGTGCAGATCGTTTAGGGAGTGCGTTTTGCCCCGCTATTTGA;ATGCCACGTGCTTTAAGCAATGCAGAAGTTAAAGAATTAGTGCAACTCTATGCTCAAGCAGCGCGTAATGCATTGGCTGCTGGTTTTGATGGGGTTGAAATTCATTGTGCAAATGGTTATTTGGTAAATCAATTTATCTCTGCACATAGTAACCACCGTGAAGATGAATATGGTGGATCACTAAACAATCGTTTGCGTTTTTACGTGAAGTAG;TTGCAAAACCGTATTGTATTGCCACCATTAACGCGGTCGCGTAGTACTCAGCCAGGGAATATTCCAAATGAACTGATGGCAACCTATTATCAACAGCGTGCCGGGGCAGGATTTATGGTGACCGAAGGTACGCAAATCGAGCCACGTGGTCAAGGCTATGCTTGGACTCCCGGTATTTACAGCCCTGAACAGATTGCTGGATGGCGTAAAGTGACGGAAGCAGTGCATGCTAAAGGAGGCATTATTTTGCACAACTTTGGCATGTTGGGCGTGTTTCACATACATCTTTGCAACCCGATCACGCATCACCGGTCGCGCCCTCGGCTATTAGGGCTGATAGTAATGTTAAAGTCTTTATTGAAACCGGGCCCAATGCAGGGGCCTTGGCTGATCCTTCAATGCCACGTGCTTTAA;ATGAAAGACAGCATACTTTTTCAAAACTTAAGCTTAGGCCCTTATGTTTTGCGAAACCGTATTGTATTGCCACCATTAACGCGGTCGCGCAGTACTCAGCCAGGGAATATTCCAAATGAACTGATGGCAACCTATTATCAACAGCGTGCCGGGGCAGGATTTATGGTCACCGAAGGTACGCAAATCGAGCCACGTGGTCAAGGCTATGCTTGGACTCCCGGTATTTACAGCCCTGAACAGATTGCTGGATGGCGTAAAGTGACTGAAGCAGTGCATGCTAAAGGAGGCATTATTTTTGCACAACTTTGGCATGTTGGGCGTGTTTCACATACATCTTTGCAACCTAATCATGCATCACCGGTCGCACCCTCGGCTATTAGGGCTGATAGTAATGTTAAAGTGTTTATTGAGACCGGGCCTAATGCTGGGACCTTGGCTGATCCTTCAATGCCACGTGCTTTAAGCAATGCAGAAGTTAAAGAATTAGTGCAACTCTATGCTCAAGCAGCACGCAATGCCTTGGCTGCTGGTTTTGATGGAGTTGAAATTCATTGTGCAAATGGTTATTTGGTGAATCAATTTATCTCTGCACATAGTAACCACCGTGAAGATGAATATGGTGGATCACTAAACAATCGTTTGCGTTTTTTACGTGAAGTAGTAGAGGCAGTTGCTGAGGTGGTTGGTGCAGATCGTTTAGGAGTGCGTTTTGCCCCGCTATTTGAAAGTACAGAGGAAGATCGTGTTTACATAGGGTTGGTTGAAGATGATCCACATGTGACTTATATTGAAGCCATAAAAATACTTGAAGAAGTTGGGATTGCCTATTTATCGATTGCAGAAGCTGATTGGGATAATGCACCAGAACTTCCTCATGATTTTCGTAGAGATGTCAGAGACACTTTCAGTGGTCGGATTATTTATGCAGGTCGATATACGGCAGAAAGAGGGACTCGAATTTTAGAGGCAGGACTGGCCGATTTAATTGCATTTGGACGCCCATTTATTGCGAATCCAGATTTACCCGATCGCATCGCCAATGGCTGGCCATTGAATCCAGTAGATGCAAGCACTATGTATGGTGGGACAGAAAAAGGCTATATTGATTATCCAGCTTACGCAGATTAG"
    annotation ""
    description "alkene reductase [Acinetobacter];alkene reductase [Acinetobacter seifertii]"
      lengths 1128
      lengths 1128
      lengths 1128
      lengths 1128
      lengths 1128
      lengths 1128
      lengths 1128
      lengths 1128
      lengths 1128
      lengths 1128
      lengths 1128
      lengths 1128
      lengths 1128
      lengths 1128
      lengths 1128
      lengths 1128
      lengths 1128
      lengths 1128
      lengths 1128
      lengths 1080
      lengths 450
      lengths 612
      lengths 450
      lengths 426
      lengths 870
      lengths 726
      lengths 213
      lengths 414
      lengths 1128
      lengths 1128
      lengths 1128
      lengths 1128
      longCentroidID 1128
      longCentroidID "18_0_53"
    paralog 0
    mergedDNA 1
    name "group_693"
    genomeIDs "3;25;21;19;2;5;31;24;41;22;30;12;8;20;18;39;7;0;32;36;27;37;11;13;35;10;16;15"
    geneIDs "12_0_88;37_0_12;18_0_53;16_0_44;15_0_20;19_0_34;22_0_13;15_0_19;31_0_12;24_0_29;32_0_12;15_0_21;41_0_12;30_0_81;13_0_44;25_0_26;36_0_15;21_0_47;7_0_13;27_0_14;11_0_18;10_0_19;11_0_17;39_0_12;35_0_31;12_0_89;20_0_21;5_0_12;3_0_14;8_0_12;0_0_15;2_0_12"
    degrees 2
  ]
  node [
    id 1105
    label "3091"
    size 28
    centroid "2_0_10;15_0_17;11_0_15;10_0_17;0_0_13;13_0_42;12_0_86;12_0_85;19_0_32"
    maxLenId 8
      members "3"
      members "25"
      members "21"
      members "19"
      members "2"
      members "5"
      members "31"
      members "24"
      members "41"
      members "22"
      members "30"
      members "12"
      members "8"
      members "18"
      members "20"
      members "39"
      members "7"
      members "0"
      members "32"
      members "27"
      members "36"
      members "37"
      members "11"
      members "13"
      members "35"
      members "10"
      members "16"
      members "15"
      seqIDs "39_0_10"
      seqIDs "21_0_49"
      seqIDs "19_0_32"
      seqIDs "8_0_10"
      seqIDs "3_0_12"
      seqIDs "11_0_15"
      seqIDs "32_0_10"
      seqIDs "13_0_42"
      seqIDs "5_0_10"
      seqIDs "36_0_13"
      seqIDs "12_0_85"
      seqIDs "7_0_11"
      seqIDs "31_0_10"
      seqIDs "10_0_17"
      seqIDs "41_0_10"
      seqIDs "35_0_29"
      seqIDs "27_0_12"
      seqIDs "18_0_51"
      seqIDs "12_0_86"
      seqIDs "16_0_46"
      seqIDs "22_0_11"
      seqIDs "20_0_19"
      seqIDs "0_0_13"
      seqIDs "24_0_31"
      seqIDs "15_0_17"
      seqIDs "2_0_10"
      seqIDs "25_0_24"
      seqIDs "30_0_79"
      seqIDs "37_0_10"
    hasEnd 0
    protein "MKPTPIKKSEAKRLHILNTSSDLILHKGFTGVGLQEILQSCEIPKGSFYHYFQSKEAFGCELVQHYVDNYQVRLNDVWRSDKSPYQKLIEYFNLWIEDPETHCGWANSCLIVKLAAEVADLSEDMRSIMSAGVDDVIQRIAGLIDLGKQDQSIQANTEASTLAQVLYQMWLGAALLSKLQKDKTPLHQALRATKFLLKSED;LHKGFTGVGLQEILQSCEIPKGSFYHYFQSKEAFGCELVQHYVDNYQVRLNDVWRSDKSPYQKLIEYFNLWIEDPETHCGWANSCLIVKLAAEVADLSEDMRSIMSAGVDDVIQRIAGLIDLGKQDQSIQANTEASTLAQVLLPNVVRCSITE;MKPTPIKKSEAKRLHILNTSSDLILHKGFTGVGLQEILQSCEIPKGSFYHYFQSKEAFGCELVQHYVDNYQVRLNDVWRSDKSPYQKLIEYFNLWIEDPETHCGWANSCLIVKLAAEVADLSEDMRSIMSAGVDDVIQRIAGLIDLGKQDQSIQANTEASTLAQVLYQMWLGAALLSKLQKIKHHYIKL;MMYGVAINPPYQKLIEYFNLWIEDPETHCGWANSCLIVKLAAEVADLSEDMRSIMSAGVDDVIQRIAGLIDLGKQDQSIQANTEASTLAQVLYQMWLGAALLSKLQKDKTPLHQALRATKFLLKSED;MKPNPIKKSEAKRLHILNTSSDLILHKGFTGVGLQEILQSCEIPKGSFYHYFQSKEAFGCELVQHYVDNYQVRLNDVWRSDKSPYQKLIEYFNLWIEDPETQCGWADSCLIVKLAAEVADLSEDMRSIMSAGVDDVIERIAGLIDLGKQDQSIQADTEASTLAQVLYQMWLGAALLSKLQKDKTPLHQALRATKFLLKSEVS;LHKGFTGVGLQEILQSCEIPKGSFYHYFQSKEAFGCELVQHYVDNYQVCLNDVWRSDKSPYQKLIEYFNLWIEDPETQCGWADSCLIVKLAAEVADLSEDMRSIMSAGVDDVIERIAGLIDLGKQDQSIQADTEASTLAQVLYQMWLGAALLSKLQKIKHHYIKL;MMYGVAINLLIKKLIEYFNLWIEDPETQCGWADSCLIVKLAAEVADLSEDMRSIMSAGVDDVIERIAGLIDLGKQDQSIQADTEASTLAQVLYQMWLGAALLSKLQKDKTPLHQALRATKFLLKSEVS;LHKGFTGVGLQEILQSCEIPKGSFYHYFQSKEAFGCELVQHYVDNYQVRLNDVWRSDKSPYQKAD;MKPTPIKKSEAKRLHILNTSSDLILHKGFTGVGLQEILQSCEIPKGSFYHYFQSKEAFGCELVQHYVDNYQVRLNDVWHSDKSPYQKLIEYFNLWIEDPETQCGWADSCLIVKLAAEVADLSEDMRSIMSAGVDDVIQRIAGLIDLGKQDQSIQADTEASTLAQVLYQMWLGAALLSKLQKDKTPLHQALSATKFLLKSEDS"
    dna "ATGAAGCCTACTCCTATTAAAAAGTCTGAAGCGAAGCGCTTACACATTCTTAACACCAGTTCAGACCTGATTTTGCATAAAGGTTTTACTGGCGTAGGATTACAGGAAATTTTACAGAGCTGTGAGATCCCCAAAGGCTCGTTTTATCATTATTTCCAATCCAAGGAAGCTTTCGGATGTGAATTGGTACAGCATTATGTGGATAATTACCAAGTCCGTTTAAATGATGTATGGCGTAGCGATAAATCCCCTTATCAAAAGCTGATTGAGTATTTTAATTTATGGATAGAAGATCCTGAAACACACTGTGGTTGGGCGAATAGCTGTTTAATTGTGAAACTTGCCGCAGAAGTTGCCGATCTATCTGAAGATATGCGTTCCATTATGTCCGCTGGCGTGGATGATGTAATCCAACGTATTGCTGGTTTAATTGATTTGGGAAAACAGGATCAGTCTATTCAAGCAAATACTGAGGCCTCGACGTTGGCACAAGTACTTTACCAAATGTGGTTAGGTGCAGCATTACTGAGTAAGTTGCAAAAAGATAAAACACCATTACATCAAGCTCTGAGAGCAACTAAATTTCTATTAAAAAGTGAAGATTGA;TTGCATAAAGGTTTTACTGGCGTAGGATTACAGGAAATTTTACAGAGCTGTGAGATCCCCAAAGGCTCGTTTTATCATTATTTCCAATCCAAGGAAGCTTTCGGATGTGAATTGGTACAGCATTATGTGGATAATTACCAAGTCCGTTTAAATGATGTATGGCGTAGCGATAAATCCCCTTATCAAAAGCTGATTGAGTATTTTAATTTATGGATAGAAGATCCTGAAACACACTGTGGTTGGGCGAATAGCTGTTTAATTGTGAAACTTGCCGCAGAAGTTGCCGATCTATCTGAAGATATGCGTTCCATTATGTCCGCTGGCGTGGATGATGTAATCCAACGTATTGCTGGTTTAATTGATTTGGGAAAACAGGATCAGTCTATTCAAGCAAATACTGAGGCCTCGACGTTGGCACAAGTACTTTTACCAAATGTGGTTAGGTGCAGCATTACTGAGTAA;ATGAAGCCTACTCCTATTAAAAAGTCTGAAGCGAAGCGCTTACACATTCTTAACACCAGTTCAGACCTGATTTTGCATAAAGGTTTTACTGGCGTAGGATTACAGGAAATTTTACAGAGCTGTGAGATCCCCAAAGGCTCGTTTTATCATTATTTCCAATCCAAGGAAGCTTTCGGATGTGAATTGGTACAGCATTATGTGGATAATTACCAAGTCCGTTTAAATGATGTATGGCGTAGCGATAAATCCCCTTATCAAAAGCTGATTGAGTATTTTAATTTATGGATAGAAGATCCTGAAACACACTGTGGTTGGGCGAATAGCTGTTTAATTGTGAAACTTGCCGCAGAAGTTGCCGATCTATCTGAAGATATGCGTTCCATTATGTCCGCTGGCGTGGATGATGTAATCCAACGTATTGCTGGTTTAATTGATTTGGGAAAACAGGATCAGTCTATTCAAGCAAATACTGAGGCCTCGACGTTGGCACAAGTACTTTACCAAATGTGGTTAGGTGCAGCATTACTGAGTAAGTTGCAAAAGATAAAACACCATTACATCAAGCTCTGA;ATGATGTATGGCGTAGCGATAAATCCCCCTTATCAAAAGCTGATTGAGTATTTTAATTTATGGATAGAAGATCCTGAAACACACTGTGGTTGGGCGAATAGCTGTTTAATTGTGAAACTTGCCGCAGAAGTTGCCGATCTATCTGAAGATATGCGTTCCATTATGTCCGCTGGCGTGGATGATGTAATCCAACGTATTGCTGGTTTAATTGATTTGGGAAAACAGGATCAGTCTATTCAAGCAAATACTGAGGCCTCGACGTTGGCACAAGTACTTTACCAAATGTGGTTAGGTGCAGCATTACTGAGTAAGTTGCAAAAAGATAAAACACCATTACATCAAGCTCTGAGAGCAACTAAATTTCTATTAAAAAGTGAAGATTGA;ATGAAGCCTAATCCTATTAAAAAGTCTGAAGCGAAGCGCTTACACATTCTTAACACCAGTTCAGACCTGATTTTGCATAAAGGTTTTACTGGTGTAGGATTACAGGAAATTTTACAGAGCTGTGAGATCCCCAAAGGCTCATTTTATCATTATTTCCAATCCAAGGAAGCTTTCGGATGTGAATTGGTACAGCATTATGTGGATAATTACCAAGTCCGTTTAAATGATGTATGGCGTAGTGATAAATCTCCTTATCAAAAGCTGATTGAGTATTTTAATTTATGGATAGAAGATCCTGAAACACAGTGTGGTTGGGCGGATAGTTGTTTAATTGTGAAACTTGCCGCAGAAGTTGCCGATCTATCTGAAGATATGCGCTCCATTATGTCCGCTGGCGTGGATGATGTAATCGAGCGTATTGCTGGTTTAATTGATTTGGGAAAACAGGATCAGTCTATCCAAGCAGATACTGAGGCCTCGACTTTGGCACAAGTACTTTACCAAATGTGGTTAGGTGCAGCATTATTGAGTAAGTTGCAAAAAGATAAAACACCATTACATCAAGCTCTGAGAGCAACTAAATTTCTATTAAAAAGTGAAGTTTCTTAA;TTGCATAAAGGTTTTACTGGTGTAGGATTACAGGAAATTTTACAGAGCTGTGAGATCCCCAAAGGCTCATTTTATCATTATTTCCAATCCAAGGAAGCTTTCGGATGTGAATTGGTACAGCATTATGTGGATAATTACCAAGTCTGTTTAAATGATGTATGGCGTAGCGATAAATCTCCTTATCAAAAGCTGATTGAGTATTTTAATTTATGGATAGAAGATCCTGAAACACAGTGTGGTTGGGCGGATAGTTGTTTAATTGTGAAACTTGCCGCAGAAGTTGCCGATCTATCTGAAGATATGCGCTCCATTATGTCCGCTGGCGTGGATGATGTAATCGAGCGTATTGCTGGTTTAATTGATTTGGGAAAACAGGATCAGTCTATCCAAGCAGATACTGAGGCCTCGACTTTGGCACAAGTACTTTACCAAATGTGGTTAGGTGCAGCATTATTGAGTAAGTTGCAAAAGATAAAACACCATTACATCAAGCTCTGA;ATGATGTATGGCGTAGCGATAAATCTCCTTATCAAAAAGCTGATTGAGTATTTTAATTTATGGATAGAAGATCCTGAAACACAGTGTGGTTGGGCGGATAGTTGTTTAATTGTGAAACTTGCCGCAGAAGTTGCCGATCTATCTGAAGATATGCGCTCCATTATGTCCGCTGGCGTGGATGATGTAATCGAGCGTATTGCTGGTTTAATTGATTTGGGAAAACAGGATCAGTCTATCCAAGCAGATACTGAGGCCTCGACTTTGGCACAAGTACTTTACCAAATGTGGTTAGGTGCAGCATTATTGAGTAAGTTGCAAAAAGATAAAACACCATTACATCAAGCTCTGAGAGCAACTAAATTTCTATTAAAAAGTGAAGTTTCGTAA;TTGCATAAAGGTTTTACTGGTGTAGGATTACAGGAAATTTTACAGAGCTGTGAGATCCCCAAAGGCTCGTTTTATCATTATTTCCAATCCAAGGAAGCTTTCGGATGTGAATTGGTACAGCATTATGTAGATAATTACCAAGTCCGTTTAAATGATGTATGGCGTAGCGATAAATCTCCTTATCAAAAAGCTGATTGA;ATGAAGCCTACTCCTATTAAAAAGTCTGAAGCGAAGCGCTTACACATTCTTAACACCAGTTCAGACCTGATTTTGCATAAAGGTTTTACTGGCGTAGGATTACAGGAAATTTTACAGAGCTGTGAAATCCCTAAAGGCTCGTTTTATCATTATTTCCAATCCAAGGAAGCTTTCGGATGTGAATTGGTACAGCATTATGTAGACAATTACCAAGTCCGTTTAAATGATGTATGGCATAGTGATAAATCCCCTTATCAAAAGCTGATTGAGTATTTTAATTTATGGATAGAAGATCCTGAAACACAGTGTGGTTGGGCGGATAGCTGTTTAATTGTGAAACTTGCCGCAGAAGTTGCCGATCTATCCGAAGATATGCGCTCCATTATGTCCGCTGGCGTCGATGATGTAATCCAACGTATTGCTGGCTTAATTGATTTGGGAAAACAGGATCAGTCTATCCAAGCAGATACTGAGGCCTCGACCTTGGCACAAGTACTTTACCAAATGTGGTTAGGTGCAGCATTACTGAGTAAGTTGCAAAAAGATAAAACACCATTACATCAAGCTCTGAGTGCAACTAAATTTCTATTAAAAAGTGAAGATTCATAA"
    annotation ""
    description "TetR/AcrR family transcriptional regulator [Acinetobacter];TetR/AcrR family transcriptional regulator [Acinetobacter lwoffii]"
      lengths 606
      lengths 606
      lengths 606
      lengths 606
      lengths 606
      lengths 606
      lengths 606
      lengths 606
      lengths 606
      lengths 606
      lengths 606
      lengths 606
      lengths 606
      lengths 462
      lengths 570
      lengths 384
      lengths 609
      lengths 609
      lengths 609
      lengths 609
      lengths 609
      lengths 609
      lengths 609
      lengths 609
      lengths 609
      lengths 498
      lengths 387
      lengths 198
      lengths 609
      longCentroidID 609
      longCentroidID "19_0_32"
    paralog 0
    mergedDNA 1
    name "group_692"
    genomeIDs "3;25;21;19;2;5;31;24;41;22;30;12;8;18;20;39;7;0;32;27;36;37;11;13;35;10;16;15"
    geneIDs "39_0_10;21_0_49;19_0_32;8_0_10;3_0_12;11_0_15;32_0_10;13_0_42;5_0_10;36_0_13;12_0_85;7_0_11;31_0_10;10_0_17;41_0_10;35_0_29;27_0_12;18_0_51;12_0_86;16_0_46;22_0_11;20_0_19;0_0_13;24_0_31;15_0_17;2_0_10;25_0_24;30_0_79;37_0_10"
    degrees 2
  ]
  node [
    id 1106
    label "3093"
    size 23
    centroid "8_0_48;27_0_68;11_0_108;0_0_59;13_0_79;30_0_118;13_0_80;18_0_24"
    maxLenId 5
      members "25"
      members "2"
      members "5"
      members "31"
      members "24"
      members "41"
      members "22"
      members "30"
      members "8"
      members "20"
      members "18"
      members "39"
      members "7"
      members "0"
      members "32"
      members "27"
      members "36"
      members "37"
      members "11"
      members "13"
      members "35"
      members "10"
      members "15"
      seqIDs "30_0_118"
      seqIDs "39_0_69"
      seqIDs "8_0_48"
      seqIDs "36_0_62"
      seqIDs "15_0_76"
      seqIDs "22_0_61"
      seqIDs "25_0_55"
      seqIDs "0_0_59"
      seqIDs "7_0_56"
      seqIDs "35_0_68"
      seqIDs "10_0_116"
      seqIDs "24_0_65"
      seqIDs "41_0_74"
      seqIDs "5_0_62"
      seqIDs "20_0_54"
      seqIDs "27_0_68"
      seqIDs "2_0_60"
      seqIDs "13_0_79"
      seqIDs "11_0_108"
      seqIDs "37_0_70"
      seqIDs "18_0_24"
      seqIDs "13_0_80"
      seqIDs "31_0_70"
      seqIDs "32_0_70"
    hasEnd 0
    protein "MDSTEYFWLTRKKEPKTKSWPLPKPTQKYLKAEEEFTETLDNLEIKYEKKFQFKSTKHWRFDFHLIEYRILVEIVGGPWSGGRKGTLKNKACSLDRYDVAEEMGYTVVRIETASRCRIDESGPLQLRTEYASEWLKNLKRQIFNGSDQTISSN;MDSTEYFWLTRKKEPKTKSWPLPKPTQKYLKAEEEFTETLDNLEIKYEKKFQFKSTKHWRFDFHLIEYRILVEIVGGPWSGGRKGKLKNKACSLDRYDVAEEMGYTVVRIETASRCRIDESGPLQLRTEYASEWLKKFKEANI;MGKNNGFYRILLAYSEKEPKTKSWPLPKPTQKYLKAEEEFTETLDNLEIKYEKKFQFKSTKHWRFDFHLIEYRILVEIVGGPWSGGRKGKLKNKACSLDRYDVAEEMGYTVVRIETASRCRIDESGPLQLRTEYASEWLKKFKEANI;MDSTEYFWLTRKKEPKTKPKSWPLPKPTQKYLEAEEEFTETLDNLEIKYEKKFQFKSTKHWRFDFHLIEYRILVEIAGGPWSGGRKGKLKNKACSLDRYDVAEEMGYTVVRIETASRCRIDESGPLQLRTEYASEWLKNLKRQIFNGSDHTISSN;MGYTVVRIETASRCRIDESGPLQLRTEYASEWLKNLKRQIFNGSDQTISSN;MDSTEYFWLTRKKEPKTKPKSRPLPKATLKYLEAEEEFTEALDNLEIKYEKKFQFKSTKHWRFDFHLIEHRILVEIAGGPWSGGRKGKLKNKACSLDRYDVAEEMGYTVVRIETASRCCIDESGPLQLRTEYASEWLKNLKRQIFNGSDHTISSN;MGKNNGFYRILLAYSEKEPKTKLKSRPLPKPTQKYLEAEEEFTETFR;MDSTEYFWLTRKKEPKTKPKSWPLPKPTQKYLEAEEEFTETLDNLEIKYEKKFQFKSALLHKDLKVKTSHIYSNLSDNSGMWSA"
    dna "ATGGATTCTACAGAATACTTTTGGCTTACTCGGAAAAAAGAACCTAAAACTAAAAGCTGGCCACTGCCAAAGCCTACACAAAAATATCTAAAGGCAGAAGAAGAATTTACTGAAACTTTAGATAATCTGGAAATTAAATATGAAAAGAAATTTCAGTTTAAGTCTACTAAGCACTGGCGGTTTGACTTTCATTTAATTGAGTATCGAATACTAGTTGAAATTGTGGGTGGTCCATGGTCTGGCGGTCGTAAGGGCACACTTAAAAATAAAGCTTGTAGTCTTGATCGTTACGATGTGGCTGAAGAGATGGGCTACACCGTAGTTCGCATAGAGACAGCTTCAAGATGCCGCATTGATGAGTCTGGACCTTTGCAGTTACGGACTGAATACGCTAGTGAGTGGTTAAAAAATTTAAAGAGGCAAATATTTAATGGATCAGATCAGACCATTTCCTCCAACTGA;ATGGATTCTACAGAATACTTTTGGCTTACTCGGAAAAAAGAACCTAAAACTAAAAGCTGGCCACTGCCAAAGCCTACACAAAAATATCTAAAGGCAGAAGAAGAATTTACTGAAACTTTAGATAATCTGGAAATTAAATATGAAAAGAAATTTCAGTTTAAGTCTACTAAGCACTGGCGGTTTGACTTTCATTTAATTGAGTATCGAATACTAGTTGAAATTGTGGGTGGTCCATGGTCTGGCGGTCGTAAGGGCAAACTTAAAAATAAAGCTTGTAGTCTTGATCGTTACGATGTGGCTGAAGAGATGGGCTACACCGTAGTTCGCATAGAGACAGCTTCAAGATGCCGCATTGATGAGTCTGGACCTTTGCAGTTACGGACTGAATACGCTAGTGAGTGGTTAAAAAAATTTAAAGAGGCAAATATTTAA;ATGGGTAAGAATAATGGATTCTACAGAATACTTTTGGCTTACTCGGAAAAAGAACCTAAAACTAAAAGCTGGCCACTGCCAAAGCCTACACAAAAATATCTAAAGGCAGAAGAAGAATTTACTGAAACTTTAGATAATCTGGAAATTAAATATGAAAAGAAATTTCAGTTTAAGTCTACTAAGCACTGGCGGTTTGACTTTCATTTAATTGAGTATCGAATACTAGTTGAAATTGTGGGTGGTCCATGGTCTGGCGGTCGTAAGGGCAAACTTAAAAATAAAGCTTGTAGTCTTGATCGTTACGATGTGGCTGAAGAGATGGGCTACACCGTAGTTCGCATAGAGACAGCTTCAAGATGCCGCATTGATGAGTCTGGACCTTTGCAGTTACGGACTGAATACGCTAGTGAGTGGTTAAAAAAATTTAAAGAGGCAAATATTTAA;ATGGATTCTACAGAATACTTTTGGCTTACTCGGAAAAAAGAACCTAAAACTAAACCTAAAAGCTGGCCACTGCCAAAGCCTACACAAAAATATCTAGAGGCAGAAGAAGAATTTACTGAAACTTTAGATAATCTGGAAATTAAATATGAAAAGAAATTTCAGTTTAAGTCTACTAAGCACTGGCGGTTTGACTTTCATTTAATTGAGTATCGAATACTAGTTGAAATTGCGGGTGGTCCATGGTCTGGCGGTCGTAAGGGCAAACTTAAAAATAAAGCTTGTAGTCTTGATCGTTACGATGTGGCTGAAGAGATGGGCTACACCGTAGTTCGCATAGAGACAGCTTCAAGATGCCGCATTGATGAGTCTGGACCTTTGCAGTTACGGACTGAATACGCTAGTGAATGGCTAAAAAATTTAAAGAGGCAAATATTTAATGGATCAGATCACACCATTTCCTCCAACTGA;ATGGGCTACACCGTAGTTCGCATAGAGACAGCTTCAAGATGTCGCATTGATGAGTCTGGACCTTTGCAGTTACGGACTGAATACGCTAGTGAATGGCTAAAAAATTTAAAGAGGCAAATATTTAATGGATCAGATCAGACCATTTCCTCCAACTGA;ATGGATTCTACAGAATACTTTTGGCTTACTCGGAAAAAAGAACCTAAAACCAAGCCTAAATCCAGACCGCTACCTAAAGCTACTCTAAAGTACTTAGAGGCAGAGGAAGAATTTACTGAAGCTTTAGACAATCTGGAAATTAAATACGAAAAGAAATTCCAGTTTAAATCAACAAAGCATTGGCGTTTTGATTTTCATTTAATTGAACATCGTATTTTAGTTGAAATTGCTGGCGGTCCCTGGTCAGGTGGACGAAAGGGCAAACTTAAAAATAAAGCTTGTAGTCTTGATCGTTACGATGTGGCTGAAGAGATGGGCTACACCGTAGTTCGCATAGAGACAGCTTCAAGATGCTGCATTGATGAGTCTGGACCTTTGCAGTTACGGACTGAATACGCTAGTGAATGGCTAAAAAATTTAAAGAGGCAAATATTTAATGGATCAGATCACACCATTTCCTCCAACTGA;ATGGGTAAGAATAATGGATTCTACAGAATACTTTTGGCTTACTCGGAAAAAGAACCTAAAACTAAACTTAAAAGCCGGCCACTGCCAAAGCCTACACAAAAATATCTAGAGGCAGAAGAAGAATTTACTGAAACTTTTAGATAA;ATGGATTCTACAGAATACTTTTGGCTTACTCGGAAAAAAGAACCTAAAACTAAACCTAAAAGCTGGCCACTGCCAAAGCCTACACAAAAATATCTAGAGGCAGAAGAAGAATTTACTGAAACTTTAGATAATCTGGAAATTAAATATGAAAAGAAATTTCAGTTTAAGTCGGCTTTGTTGCACAAAGATTTAAAAGTTAAGACTTCTCATATCTACTCAAATTTAAGTGACAACTCGGGTATGTGGTCTGCCTAA"
    annotation ""
    description "hypothetical protein [Acinetobacter pittii];hypothetical protein [Acinetobacter baumannii];hypothetical protein [Acinetobacter calcoaceticus/baumannii complex]"
      lengths 462
      lengths 462
      lengths 462
      lengths 462
      lengths 462
      lengths 462
      lengths 462
      lengths 462
      lengths 462
      lengths 462
      lengths 432
      lengths 444
      lengths 468
      lengths 468
      lengths 468
      lengths 468
      lengths 468
      lengths 468
      lengths 468
      lengths 468
      lengths 156
      lengths 468
      lengths 144
      lengths 255
      longCentroidID 468
      longCentroidID "30_0_118"
    paralog 0
    mergedDNA 1
    name "group_694"
    genomeIDs "25;2;5;31;24;41;22;30;8;20;18;39;7;0;32;27;36;37;11;13;35;10;15"
    geneIDs "30_0_118;39_0_69;8_0_48;36_0_62;15_0_76;22_0_61;25_0_55;0_0_59;7_0_56;35_0_68;10_0_116;24_0_65;41_0_74;5_0_62;20_0_54;27_0_68;2_0_60;13_0_79;11_0_108;37_0_70;18_0_24;13_0_80;31_0_70;32_0_70"
    degrees 4
  ]
  node [
    id 1107
    label "3094"
    size 25
    centroid "0_0_60;25_0_56;41_0_76;10_0_117;11_0_109;24_0_66;41_0_75;12_0_135;12_0_136;13_0_82;24_0_67;13_0_81"
    maxLenId 3
      members "3"
      members "25"
      members "2"
      members "5"
      members "31"
      members "41"
      members "24"
      members "22"
      members "30"
      members "12"
      members "8"
      members "20"
      members "18"
      members "39"
      members "7"
      members "0"
      members "32"
      members "27"
      members "36"
      members "37"
      members "11"
      members "13"
      members "35"
      members "10"
      members "15"
      seqIDs "31_0_71"
      seqIDs "39_0_70"
      seqIDs "41_0_76"
      seqIDs "24_0_67"
      seqIDs "37_0_71"
      seqIDs "18_0_25"
      seqIDs "11_0_109"
      seqIDs "2_0_61"
      seqIDs "25_0_56"
      seqIDs "15_0_77"
      seqIDs "36_0_63"
      seqIDs "12_0_136"
      seqIDs "12_0_135"
      seqIDs "3_0_30"
      seqIDs "8_0_49"
      seqIDs "30_0_119"
      seqIDs "7_0_57"
      seqIDs "35_0_69"
      seqIDs "24_0_66"
      seqIDs "13_0_82"
      seqIDs "22_0_62"
      seqIDs "5_0_63"
      seqIDs "0_0_60"
      seqIDs "10_0_117"
      seqIDs "20_0_55"
      seqIDs "13_0_81"
      seqIDs "32_0_71"
      seqIDs "27_0_69"
      seqIDs "41_0_75"
    hasEnd 0
```
