## Supplementary File 3 for "GR13-type plasmids in *Acinetobacter* potentiate the accumulation and horizontal transfer of diverse accessory genes" (part 3 of 3)

```
    protein "MPQYLMFAENVYNKIKDEELFSHDCIENMNLLMTCIRREIEGTEFKLKFNFIDFVELFSRPLDECKVKIDVSLIPPHNSEGEYILWLAGFIEKITEGGPKPPPPIKKFIPEYMSLKSELDFLPLNEEKIQTEGKEITDYFNSKLYKSTFKK;MPQYLMFAENIYNKIKDEELFSHDCIENMNLLMICIRREIEGTEFKLKYNFIDFVELFSRPLDECKVKIDVSLIPPHNSEGEYILWLAGFIEKITEGGPKPPPPIKKFIPEYMSLKYELDFLPLNEEKIQTEGKEITDYFNSKLYKATFKK;MPQYLMFAENIYNKIKDEELFSHDCIENMNLLMTCIRREIEGTEFKLNLILLILLNCSVDH;MPQYLMFAENIYNKIKDEELFSHDCIENMNLLMTCIRREIEGTEFKLKFNFIDFVELFSRPLDECKVKIDVSLIPPHNSEGEYILWLAGFIEKITEGGPKPPPPIKKFIPEYMSLKSELDFLPLNEEKFKPKVKKLRITLIQSSISQLLRSNTILPVSLATA;MPQYLMFAENIYNKIKDEELFSHDCIENMNLLMTCIRREIEGTEFKLKFNFIDFVELFSRPLDECKVKIDVSLIPPHNSEGEYILWLAGFIEKITEGGPKPPPPIKKFIPEYMSLKSELDFYL;VVYVALQVLLCLLMTCIRREIEGTEFKLKFNFIDFVELFSRPLDECKVKIDVSLIPPHNSEGEYILWLAGFIEKITEGGPKPPPPIKKFIPEYMSLKSELDFLPLNEEKIQTEGKEITDYFNSKLYKSTFKK;VSLIPPHNSEGEYILWLAGFIEKITEGGPKPPPPIKKFIPEYMSLKSELDFLPLNEEKIQTEGKEITDYFNSKLYKSTFKK;LIPPHNSEGEYILWLAGFIEKITEGGPKPPPPIKKFIPEYMSLKSELDFLPLNEEKIQTEGKEITDYFNSKLYKSTFKK;MPQYLMFAENVYNKIKDEELFSHDCIENMNLLMTCIRREIEGTEFKLKFNFIDFVEVFSRPLDECKVKNRCEFDSSS;MPQYLMFAENIYNKIKDEELFSHDCIENMNLLMTCIRREIEGTEFKLKYNFIDFVELFSKQLDECKVKNRCEFDSSS;MPQYLMFAENIYNKIKDEELFSHDCIENMNLRRIQT;VSLIPPHNSEGEYILWLAGFIEKITEGGPKPPPPIKKFIPEYMSLKYELDFLPLNEEKFKPKVKKLRITLIQSFIRQLLRNNS"
    dna "ATGCCACAGTATCTCATGTTTGCGGAAAATGTTTATAACAAAATTAAAGATGAGGAATTATTTTCACATGACTGTATTGAAAATATGAACTTACTTATGACATGTATACGCAGAGAAATTGAGGGAACAGAATTTAAATTAAAATTTAATTTTATTGATTTTGTTGAATTGTTCAGTAGACCATTAGATGAATGTAAAGTAAAAATAGATGTGAGTTTGATTCCTCCTCATAATTCAGAAGGTGAGTATATTTTATGGTTAGCTGGATTTATCGAAAAAATTACAGAAGGTGGACCTAAACCACCTCCGCCTATAAAGAAATTTATTCCAGAGTATATGAGCTTGAAATCTGAATTAGATTTTTTACCTTTAAATGAGGAAAAAATTCAAACCGAAGGTAAAGAAATTACGGATTACTTTAATTCAAAGCTCTATAAGTCAACTTTTAAGAAGTAA;ATGCCACAGTATCTCATGTTTGCGGAAAATATTTATAACAAAATTAAAGATGAGGAATTGTTTTCACATGACTGTATTGAAAATATGAACTTACTTATGATATGTATACGCAGAGAAATTGAGGGAACAGAATTTAAATTAAAATATAATTTTATTGATTTTGTTGAATTGTTCAGTAGACCATTAGATGAATGTAAAGTAAAAATAGATGTGAGTTTGATTCCTCCTCATAATTCAGAAGGTGAGTATATTTTATGGTTAGCTGGATTTATCGAAAAAATTACAGAAGGTGGACCTAAACCACCTCCGCCTATAAAGAAATTTATTCCAGAGTATATGAGCTTGAAATATGAATTAGATTTTTTACCTTTAAATGAGGAAAAAATTCAAACCGAAGGTAAAGAAATTACGGATTACTTTAATTCAAAGCTTTATAAGGCAACTTTTAAGAAATAA;ATGCCACAGTATCTCATGTTTGCGGAAAATATTTATAACAAAATTAAAGATGAGGAATTATTTTCACATGACTGTATTGAAAATATGAACTTACTTATGACATGTATACGCAGAGAAATTGAGGGAACAGAATTTAAATTAAATTTAATTTTATTGATTTTGTTGAATTGTTCAGTAGACCATTAG;ATGCCACAGTATCTCATGTTTGCGGAAAATATTTATAACAAAATTAAAGATGAGGAATTATTTTCACATGACTGTATTGAAAATATGAACTTACTTATGACATGTATACGCAGAGAAATTGAGGGAACAGAATTTAAATTAAAATTTAATTTTATTGATTTTGTTGAATTGTTCAGTAGACCATTAGATGAATGTAAAGTAAAAATAGATGTGAGTTTGATTCCTCCTCATAATTCAGAAGGTGAGTATATTTTATGGTTAGCTGGATTTATCGAAAAAATTACAGAAGGTGGACCTAAACCACCTCCGCCTATAAAGAAATTTATTCCAGAGTATATGAGCTTGAAATCTGAATTAGATTTTTTACCTTTAAATGAGGAAAAATTCAAACCGAAGGTAAAGAAATTACGGATTACTTTAATTCAAAGCTCTATAAGTCAACTTTTAAGAAGTAATACTATATTGCCTGTGAGTTTAGCCACCGCCTAA;ATGCCACAGTATCTCATGTTTGCGGAAAATATTTATAACAAAATTAAAGATGAGGAATTATTTTCACATGACTGTATTGAAAATATGAACTTACTTATGACATGTATACGCAGAGAAATTGAGGGAACAGAATTTAAATTAAAATTTAATTTTATTGATTTTGTTGAATTGTTCAGTAGACCATTAGATGAATGTAAAGTAAAAATAGATGTGAGTTTGATTCCTCCTCATAATTCAGAAGGTGAGTATATTTTATGGTTAGCTGGATTTATCGAAAAAATTACAGAAGGTGGACCTAAACCACCTCCGCCTATAAAGAAATTTATTCCAGAGTATATGAGCTTGAAATCTGAATTAGATTTTTACCTTTAA;GTGGTTTATGTCGCACTTCAAGTTTTACTCTGCCTACTTATGACATGTATACGCAGAGAAATTGAGGGAACAGAATTTAAATTAAAATTTAATTTTATTGATTTTGTTGAATTGTTCAGTAGACCATTAGATGAATGTAAAGTAAAAATAGATGTGAGTTTGATTCCTCCTCATAATTCAGAAGGTGAGTATATTTTATGGTTAGCTGGATTTATCGAAAAAATTACAGAAGGTGGACCTAAACCACCTCCGCCTATAAAGAAATTTATTCCAGAGTATATGAGCTTGAAATCTGAATTAGATTTTTTACCTTTAAATGAGGAAAAAATTCAAACCGAAGGTAAAGAAATTACGGATTACTTTAATTCAAAGCTCTATAAGTCAACTTTTAAGAAGTAA;GTGAGTTTGATTCCTCCTCATAATTCAGAAGGTGAGTATATTTTATGGTTAGCTGGATTTATCGAAAAAATTACAGAAGGTGGACCTAAACCACCTCCGCCTATAAAGAAATTTATTCCAGAGTATATGAGCTTGAAATCTGAATTAGATTTTTTACCTTTAAATGAGGAAAAAATTCAAACCGAAGGTAAAGAAATTACGGATTACTTTAATTCAAAGCTCTATAAGTCAACTTTTAAGAAGTAA;TTGATTCCTCCTCATAATTCAGAAGGTGAGTATATTTTATGGTTAGCTGGATTTATCGAAAAAATTACAGAAGGTGGACCTAAACCACCTCCGCCTATAAAGAAATTTATTCCAGAGTATATGAGCTTGAAATCTGAATTAGATTTTTTACCTTTAAATGAGGAAAAAATTCAAACCGAAGGTAAAGAAATTACGGATTACTTTAATTCAAAGCTCTATAAGTCAACTTTTAAGAAGTAA;ATGCCACAGTATCTCATGTTTGCGGAAAATGTTTATAACAAAATTAAAGATGAGGAATTATTTTCACATGACTGTATTGAAAATATGAACTTACTTATGACATGTATACGCAGAGAAATTGAGGGAACAGAATTTAAATTAAAATTTAATTTTATTGATTTTGTTGAAGTGTTCAGTAGACCATTAGATGAATGTAAAGTAAAAAATAGATGTGAGTTTGATTCCTCCTCATAA;ATGCCACAGTATCTCATGTTTGCGGAAAATATTTATAACAAAATTAAAGATGAGGAATTGTTTTCACATGACTGTATTGAAAATATGAACTTACTTATGACATGTATACGCAGAGAAATTGAGGGAACAGAATTTAAATTAAAATATAATTTTATTGATTTTGTTGAATTGTTTAGTAAACAATTAGATGAATGTAAAGTAAAAAATAGATGTGAGTTTGATTCCTCCTCATAA;ATGCCACAGTATCTCATGTTTGCGGAAAATATTTATAACAAAATTAAAGATGAGGAATTATTTTCACATGACTGTATTGAAAATATGAACTTACGGCGAATTCAAACATGA;GTGAGTTTGATTCCTCCTCATAATTCAGAAGGTGAGTATATTTTATGGTTAGCTGGATTTATCGAAAAAATTACAGAAGGTGGACCTAAACCACCTCCGCCTATAAAGAAATTTATTCCAGAGTATATGAGCTTGAAATATGAATTAGATTTTTTACCTTTAAATGAGGAAAAATTCAAACCGAAGGTAAAGAAATTACGGATTACTTTAATTCAAAGCTTTATAAGGCAACTTTTAAGAAATAATAGTTAG"
    annotation ""
    description "hypothetical protein [Acinetobacter];hypothetical protein partial [Acinetobacter baumannii];hypothetical protein [Acinetobacter baumannii];hypothetical protein [Acinetobacter seifertii]"
      lengths 456
      lengths 456
      lengths 456
      lengths 456
      lengths 456
      lengths 456
      lengths 456
      lengths 456
      lengths 456
      lengths 456
      lengths 456
      lengths 456
      lengths 456
      lengths 456
      lengths 456
      lengths 456
      lengths 456
      lengths 456
      lengths 186
      lengths 489
      lengths 489
      lengths 372
      lengths 399
      lengths 246
      lengths 240
      lengths 234
      lengths 234
      lengths 111
      lengths 252
      longCentroidID 489
      longCentroidID "10_0_117"
    paralog 0
    mergedDNA 1
    name "group_695"
    genomeIDs "3;25;2;5;31;41;24;22;30;12;8;20;18;39;7;0;32;27;36;37;11;13;35;10;15"
    geneIDs "31_0_71;39_0_70;41_0_76;24_0_67;37_0_71;18_0_25;11_0_109;2_0_61;25_0_56;15_0_77;36_0_63;12_0_136;12_0_135;3_0_30;8_0_49;30_0_119;7_0_57;35_0_69;24_0_66;13_0_82;22_0_62;5_0_63;0_0_60;10_0_117;20_0_55;13_0_81;32_0_71;27_0_69;41_0_75"
    degrees 6
  ]
  node [
    id 1108
    label "3095"
    size 14
    centroid "2_0_40;11_0_63;10_0_68;24_0_4;10_0_67;11_0_62;14_0_42;10_0_65;10_0_66;14_0_43;14_0_44;11_0_61;14_0_45;10_0_64;24_0_5;11_0_60;8_0_27"
    maxLenId 0
      members "39"
      members "2"
      members "32"
      members "27"
      members "37"
      members "5"
      members "31"
      members "41"
      members "24"
      members "11"
      members "10"
      members "14"
      members "8"
      members "15"
      seqIDs "10_0_67"
      seqIDs "41_0_46"
      seqIDs "11_0_61"
      seqIDs "10_0_66"
      seqIDs "8_0_28"
      seqIDs "14_0_41"
      seqIDs "11_0_60"
      seqIDs "31_0_44"
      seqIDs "14_0_45"
      seqIDs "27_0_36"
      seqIDs "24_0_4"
      seqIDs "2_0_40"
      seqIDs "8_0_27"
      seqIDs "32_0_44"
      seqIDs "10_0_68"
      seqIDs "10_0_65"
      seqIDs "11_0_62"
      seqIDs "15_0_62"
      seqIDs "11_0_63"
      seqIDs "24_0_5"
      seqIDs "39_0_43"
      seqIDs "14_0_43"
      seqIDs "10_0_64"
      seqIDs "37_0_44"
      seqIDs "14_0_44"
      seqIDs "14_0_42"
      seqIDs "5_0_36"
    hasEnd 0
    protein "MIKLKNIEILKYKSFTTPQSINIEEDITVLVGMNESGKTSVLECLAKTNYFEDDEKFKFNETLDYPRKELKSISKSDSKPKAIICTYHISDELIGLIENRLGKGTWQGSNEITLTSSYGDSSTLISGVSINFELFLKHLNLSDIGDDVKTELKLALTEEKFDQILKKFPDETERLEPLRKYFFKSSTWMTFIERYAYSVLIKRHLPKFIYYDEYYQLPSRIILESFLDDDVDLSDDLKTAKALLDLSEINVNELINADDFEDFIAELEATEALISDTLFQYWSANQNLNIEFKIDKKTATVKRQVNTSYGSATTVDTNIVEHVLDIRVKNSKTRVSLPLQNRSKGFNWFFSFLVWFNKIQADSNSKYILLLDEPGLNLHATAQADLLRFLESLVDKYQVIYTTHSPFMVETTKLNRVRTVFSDSDSSIVSDSIQQKDPNTLFPLQAALGYDVAQNLFISKKNLLVEGVSDLLYLTTISEYLNANKRTGLNEDITIVPTGGLDKVASFISLLRGSKLSIFCLLDSFTDQKSQARFDSLTIQKIISDKNIKFFHDFLDNRKKADIEDIFTIDEYLQLFNISLSSTHAEIKVEELSTEIEDILSKINKVIKKNRFNHYLPAKEFASNKDFVNSLSEATLSRFETIFKERGGSGNLNNTYK;MIKLKNIEILKYKSFTTPQSINIEEDITVLVGMNESGKTSVLECLAKTNYFEDDEKFKFNETLDYPRKELKSISKSDSKPKAIICTYHISDELIGLIENRLGKGTWQGSNEITLTSSYGDSSTLISGVSINFELFLKHLNLSDIGDDVKTELKLALTEEKFDQILKKFPDETERLEPLRKYFFKSSTWMTFIERYAYSVLIKRHLPKFIYYDEYYQLPSRIILESF;MIKLKNIEILKYKSFTTPQSINIEEDITVLVGMNESGKTSVLECLAKTNYFEDDEKFKFNETLDYPSKRTKKYQ;MIKLKNIEILKYKSFTTPQSINIEEDITVLVGMNESGKTSVLECLAKTNYFEDDEKFKFNETLDYPRKELKSISKSDSKPKAIICTYHISDELIGLIENRLGKGTWQGSNEITLTSSYGDSSTLISGVSINFELFLKHLNLSDIGDDVKTELKLALTEEKFDQILKKFPDETERLEPLRKYFFKSSTWMTFIERYAYSVLIKRHLPKFIYYDEYYQLPSRIILESFLDDDVDLSDDLKTAKALLDLSEINVNELINADDFEDFIAELEATEALISDTLFQYWSANQNLNIEFKIDKKTATVKRQVNTSYGSATTVDTNIVEHVLDIRVKNSKTRVSLPLQNRSKGFNWFFSFLVWFNKIQADSNSKYILLLDEPGLNLHATAQADLLRFLESLVDKYQVIYTTHSPFMVETTKLNRVRTVFSDSDSSIVSDSIQQKDPNTLFPLQAALGYDVAQNLFISKKNLLVEGVSDLLYLTTISEYLNANKRTGLNEDITIVPTGGAE;LALTEEKFDQILKKFPDETERLEPLRKYFFKSSTWMTFIERYAYSVLIKRHLPKFIYYDEYYQLPSRIILESFLDDDVDLSDDLKTAKALLDLSEINVNELINADDFEDFIAELEATEALISDTLFQYWSANQNLNIEFKIDKKQLL;VNELINADDFEDFIAELEATEALISDTLFQYWSANQNLNIEFKIDKKTATVKRQVNTSYGSATTVDTNIVEHVLDIRVKNSKTRVSLPLQNRSKGFNWFFFILSLV;LVEGVSDLLYLTTISEYLNANKRTGLNEDITIVPTGGLDKVASFISLLRGSKLSIFCLLDSFTDQKSQARFDSLTIQKLYLIKI;LHATAQADLLRFLESLVDKYQVIYTTHSPFMVETTKLNRVRTVFSDSDSSIVSDSIQQKDPNTLFPLQAALGYDVAQNLFISKKNLLVEGVSDLLYLTTISEYLNANKRTGLNEDITIVPTGGLDKVASFISLLRGSKLSIFCLLDSFTDQKSQARFDSLTIQKLYLIKI;VKRQVNTSYGSATTVDTNIVEHVLDIRVKTRKREFLYLFRIEVKDLIGFFHS;VNELINADDFEDFIAELEATEALISDTLFQYWSANQNLNIEFKIDKKTATVKRQVNTSYGSATTVDTNIVEHVLDIRVKNSKTRVSLPLQNRSKGFNWFFSFLVWFNKIQADSNSKYILLLDEPGLNLHATAQADLLRFLESLVDKYQVIYTTHSPFMVETTKLNRVRTVFSDSDSSIVSDSIQQKILIHFSLYKLL;LALTEEKFDQILKKFPDETERLEPLRKYFFKSSTWMTFIERYAYSVLIKRHLPKFIYYDEYYQLPSRIILESFLDDDVDLSDDLKNSKGTLRFIRN;MVETTKLNRVRTVFSDSDSSIVSDSIQQKDPNTLFPLQAALGYDVAQNLFISKKNLLVEGVSDLLYLTTISEYLNANKRTGLNEDITIVPTGGLDKVASFISLLRGSKLSIFCLLDSFTDQKSQARFDSLTIQKLYLIKI;MIKLKNIEILKYKSFTTPQSINIEEDITVLVGMNESGKTSVLECLAKTNYFEDDEKFKFNETLDYPRKELKSISKSDSKPKAIICTYHISDELIGLIENRLGKGTWQGSNEITLTSSYGDPSTLISGVSINFELFFKALKFI;LDNRKKADIEDIFTIDEYLQLFNISLSSTHAEIKVEELSTEIEDILSKINKVIKRIDLIIIYLQKNLLVIRILLIAFQKLLYQDLKLSLKRSIRILNSFWFNRLAY;LNSPGLDKVASFISLLRGSKLSIFCLLDSFTDQKSQARFDSLTIQKIISDKNIKFFHDFLDNRKKADIEDIFTIDEYLQLFNISLSSTHAEIKVEELSTEIEDILSKINKVIKKNRFNHYLPAKEFASNKDFVNSLSEATLSRFETIFKEVNKNLK;VEELSTEIEDILSKINKVIKKNRFNHYLPAKEFASNKDFVNSLSEATLSRFETIFKEVNKNLK;MSHFKFYSAVVYVALQVLLCRILSKINKVIKKNRFNHYLPAKEFASNKDFVNSLSEATLSRFETIFKEVNKNLK"
    dna "ATGATTAAACTTAAAAATATTGAGATATTAAAATATAAGTCATTTACAACTCCTCAATCAATAAACATTGAGGAAGATATAACTGTTTTAGTAGGAATGAATGAATCGGGAAAAACTTCTGTTTTAGAATGTTTAGCTAAAACTAATTATTTTGAAGATGATGAAAAGTTTAAATTTAACGAAACGTTAGACTATCCTCGAAAAGAACTAAAAAGTATCAGTAAGTCGGATAGCAAACCTAAAGCAATTATTTGCACTTATCATATTTCAGATGAACTAATTGGCTTAATCGAAAATAGGTTAGGTAAAGGAACTTGGCAAGGAAGTAATGAAATCACCCTAACAAGTTCTTATGGTGATTCATCTACATTAATAAGTGGTGTATCGATAAATTTTGAATTATTTTTAAAACACTTAAATTTATCTGATATTGGTGATGATGTAAAAACTGAGTTGAAGTTGGCTCTAACAGAAGAGAAATTTGATCAAATATTAAAGAAGTTCCCAGATGAAACCGAAAGGTTAGAGCCTTTAAGAAAATATTTCTTCAAAAGTTCTACATGGATGACTTTTATTGAAAGATATGCATATAGTGTTTTAATAAAAAGACATTTACCAAAATTTATTTACTATGATGAATATTATCAACTCCCATCAAGGATTATTCTAGAAAGTTTTTTAGATGATGATGTTGATCTATCGGATGATCTAAAAACAGCAAAGGCACTCTTAGATTTATCCGAAATTAATGTGAATGAACTTATTAATGCAGACGATTTCGAAGACTTTATTGCTGAATTAGAAGCAACTGAGGCTTTGATTTCTGACACACTATTTCAATATTGGTCTGCAAATCAGAACTTAAATATTGAATTTAAAATTGATAAAAAAACAGCTACTGTGAAAAGGCAAGTAAATACAAGTTATGGCAGTGCTACAACGGTCGATACAAATATTGTTGAACATGTCTTAGATATTCGAGTAAAAAACTCGAAAACGAGAGTTTCTTTACCTCTTCAGAATAGAAGTAAAGGATTTAATTGGTTTTTTTCATTCTTAGTTTGGTTTAACAAAATTCAGGCTGATTCAAATTCAAAATATATTCTACTCTTAGATGAGCCAGGCCTTAACTTGCATGCAACTGCTCAAGCAGATTTACTACGTTTTTTAGAAAGTTTGGTTGATAAGTATCAAGTTATTTATACAACTCACTCACCTTTCATGGTAGAAACAACGAAATTAAATCGGGTCAGAACGGTATTTAGTGACTCCGATAGCTCTATCGTTAGTGATAGTATTCAACAAAAAGACCCTAATACACTTTTCCCTTTACAAGCTGCTTTAGGGTATGATGTTGCACAGAATTTATTTATTTCTAAAAAAAATCTATTGGTAGAAGGTGTCTCAGACTTACTATACTTGACCACAATTTCAGAATATTTGAATGCGAATAAACGAACTGGCTTAAATGAAGATATTACAATTGTGCCTACAGGCGGTTTAGATAAAGTTGCTAGTTTTATTTCATTACTTCGAGGTTCAAAACTATCAATTTTCTGCCTATTAGATTCGTTTACTGACCAAAAGTCTCAGGCAAGATTTGATAGTCTAACTATTCAAAAAATTATATCTGATAAAAATATAAAATTTTTCCATGATTTTTTGGATAATAGAAAAAAAGCTGATATTGAAGATATATTTACTATTGATGAATATCTGCAACTTTTTAATATTTCTCTCTCATCTACCCATGCTGAAATTAAGGTGGAAGAATTAAGTACTGAAATTGAAGATATATTATCAAAAATTAATAAAGTTATTAAAAAGAATAGATTTAATCATTATTTACCTGCAAAAGAATTTGCTAGTAATAAGGATTTTGTTAATAGCCTTTCAGAAGCTACTTTATCAAGATTTGAAACTATCTTTAAAGAGAGAGGTGGATCAGGAAATTTGAACAACACTTATAAGTGA;ATGATTAAACTTAAAAATATTGAGATATTAAAATATAAGTCATTTACAACTCCTCAATCAATAAACATTGAGGAAGATATAACTGTTTTAGTAGGAATGAATGAATCGGGAAAAACTTCTGTTTTAGAATGTTTAGCTAAAACTAATTATTTTGAAGATGATGAAAAGTTTAAATTTAACGAAACGTTAGACTATCCTCGAAAAGAACTAAAAAGTATCAGTAAGTCGGATAGCAAACCTAAAGCAATTATTTGCACTTATCATATTTCAGATGAACTAATTGGCTTAATCGAAAATAGGTTAGGTAAAGGAACTTGGCAAGGAAGTAATGAAATCACCCTAACAAGTTCTTATGGTGATTCATCTACATTAATAAGTGGTGTATCGATAAATTTTGAATTATTTTTAAAACACTTAAATTTATCTGATATTGGTGATGATGTAAAAACTGAGTTGAAGTTGGCTCTAACAGAAGAGAAATTTGATCAAATATTAAAGAAGTTCCCAGATGAAACCGAAAGGTTAGAGCCTTTAAGAAAATATTTCTTCAAAAGTTCTACATGGATGACTTTTATTGAAAGATATGCATATAGTGTTTTAATAAAAAGACATTTACCAAAATTTATTTACTATGATGAATATTATCAACTCCCATCAAGGATTATTCTAGAAAGTTTTTAG;ATGATTAAACTTAAAAATATTGAGATATTAAAATATAAGTCATTTACAACTCCTCAATCAATAAACATTGAGGAAGATATAACTGTTTTAGTAGGAATGAATGAATCGGGAAAAACTTCTGTTTTAGAATGTTTAGCTAAAACTAATTATTTTGAAGATGATGAAAAGTTTAAATTTAACGAAACGTTAGACTATCCCTCGAAAAGAACTAAAAAGTATCAGTAA;ATGATTAAACTTAAAAATATTGAGATATTAAAATATAAGTCATTTACAACTCCTCAATCAATAAACATTGAGGAAGATATAACTGTTTTAGTAGGAATGAATGAATCGGGAAAAACTTCTGTTTTAGAATGTTTAGCTAAAACTAATTATTTTGAAGATGATGAAAAGTTTAAATTTAACGAAACGTTAGACTATCCTCGAAAAGAACTAAAAAGTATCAGTAAGTCGGATAGCAAACCTAAAGCAATTATTTGCACTTATCATATTTCAGATGAACTAATTGGCTTAATCGAAAATAGGTTAGGTAAAGGAACTTGGCAAGGAAGTAATGAAATCACCCTAACAAGTTCTTATGGTGATTCATCTACATTAATAAGTGGTGTATCGATAAATTTTGAATTATTTTTAAAACACTTAAATTTATCTGATATTGGTGATGATGTAAAAACTGAGTTGAAGTTGGCTCTAACAGAAGAGAAATTTGATCAAATATTAAAGAAGTTCCCAGATGAAACCGAAAGGTTAGAGCCTTTAAGAAAATATTTCTTCAAAAGTTCTACATGGATGACTTTTATTGAAAGATATGCATATAGTGTTTTAATAAAAAGACATTTACCAAAATTTATTTACTATGATGAATATTATCAACTCCCATCAAGGATTATTCTAGAAAGTTTTTTAGATGATGATGTTGATCTATCGGATGATCTAAAAACAGCAAAGGCACTCTTAGATTTATCCGAAATTAATGTGAATGAACTTATTAATGCAGACGATTTCGAAGACTTTATTGCTGAATTAGAAGCAACTGAGGCTTTGATTTCTGACACACTATTTCAATATTGGTCTGCAAATCAGAACTTAAATATTGAATTTAAAATTGATAAAAAAACAGCTACTGTGAAAAGGCAAGTAAATACAAGTTATGGCAGTGCTACAACGGTCGATACAAATATTGTTGAACATGTCTTAGATATTCGAGTAAAAAACTCGAAAACGAGAGTTTCTTTACCTCTTCAGAATAGAAGTAAAGGATTTAATTGGTTTTTTTCATTCTTAGTTTGGTTTAACAAAATTCAGGCTGATTCAAATTCAAAATATATTCTACTCTTAGATGAGCCAGGCCTTAACTTGCATGCAACTGCTCAAGCAGATTTACTACGTTTTTTAGAAAGTTTGGTTGATAAGTATCAAGTTATTTATACAACTCACTCACCTTTCATGGTAGAAACAACGAAATTAAATCGGGTCAGAACGGTATTTAGTGACTCCGATAGCTCTATCGTTAGTGATAGTATTCAACAAAAAGACCCTAATACACTTTTCCCTTTACAAGCTGCTTTAGGGTATGATGTTGCACAGAATTTATTTATTTCTAAAAAAAATCTATTGGTAGAAGGTGTCTCAGACTTACTATACTTGACCACAATTTCAGAATATTTGAATGCGAATAAACGAACTGGCTTAAATGAAGATATTACAATTGTGCCTACAGGCGGGGCAGAGTAA;TTGGCTCTAACAGAAGAGAAATTTGATCAAATATTAAAGAAGTTCCCAGATGAAACCGAAAGGTTAGAGCCTTTAAGAAAATATTTCTTCAAAAGTTCTACATGGATGACTTTTATTGAAAGATATGCATATAGTGTTTTAATAAAAAGACATTTACCAAAATTTATTTACTATGATGAATATTATCAACTCCCATCAAGGATTATTCTAGAAAGTTTTTTAGATGATGATGTTGATCTATCGGATGATCTAAAAACAGCAAAGGCACTCTTAGATTTATCCGAAATTAATGTGAATGAACTTATTAATGCAGACGATTTCGAAGACTTTATTGCTGAATTAGAAGCAACTGAGGCTTTGATTTCTGACACACTATTTCAATATTGGTCTGCAAATCAGAACTTAAATATTGAATTTAAAATTGATAAAAAACAGCTACTGTGA;GTGAATGAACTTATTAATGCAGACGATTTCGAAGACTTTATTGCTGAATTAGAAGCAACTGAGGCTTTGATTTCTGACACACTATTTCAATATTGGTCTGCAAATCAGAACTTAAATATTGAATTTAAAATTGATAAAAAAACAGCTACTGTGAAAAGGCAAGTAAATACAAGTTATGGCAGTGCTACAACGGTCGATACAAATATTGTTGAACATGTCTTAGATATTCGAGTAAAAAACTCGAAAACGAGAGTTTCTTTACCTCTTCAGAATAGAAGTAAAGGATTTAATTGGTTTTTTTTCATTCTTAGTTTGGTTTAA;TTGGTAGAAGGTGTCTCAGACTTACTATACTTGACCACAATTTCAGAATATTTGAATGCGAATAAACGAACTGGCTTAAATGAAGATATTACAATTGTGCCTACAGGCGGTTTAGATAAAGTTGCTAGTTTTATTTCATTACTTCGAGGTTCAAAACTATCAATTTTCTGCCTATTAGATTCGTTTACTGACCAAAAGTCACAGGCAAGATTTGATAGTCTAACTATTCAAAAATTATATCTGATAAAAATATAA;TTGCATGCAACTGCTCAAGCAGATTTACTACGTTTTTTAGAAAGTTTGGTTGATAAGTATCAAGTTATTTATACAACTCACTCACCTTTCATGGTAGAAACAACGAAATTAAATCGGGTCAGAACGGTATTTAGTGACTCCGATAGCTCTATCGTTAGTGATAGTATTCAACAAAAAGACCCTAATACACTTTTCCCTTTACAAGCTGCTTTAGGGTATGATGTTGCACAGAATTTATTTATTTCTAAAAAAAATCTATTGGTAGAAGGTGTCTCAGACTTACTATACTTGACCACAATTTCAGAATATTTGAATGCGAATAAACGAACTGGCTTAAATGAAGATATTACAATTGTGCCTACAGGCGGTTTAGATAAAGTTGCTAGTTTTATTTCATTACTTCGAGGTTCAAAACTATCAATTTTCTGCCTATTAGATTCGTTTACTGACCAAAAGTCTCAGGCAAGATTTGATAGTCTAACTATTCAAAAATTATATCTGATAAAAATATAA;GTGAAAAGGCAAGTAAATACAAGTTATGGCAGTGCTACAACGGTCGATACAAATATTGTTGAACATGTCTTAGATATTCGAGTAAAAACTCGAAAACGAGAGTTTCTTTACCTCTTCAGAATAGAAGTAAAGGATTTAATTGGTTTTTTTCATTCTTAG;GTGAATGAACTTATTAATGCAGACGATTTCGAAGACTTTATTGCTGAATTAGAAGCAACTGAGGCTTTGATTTCTGACACACTATTTCAATATTGGTCTGCAAATCAGAACTTAAATATTGAATTTAAAATTGATAAAAAAACAGCTACTGTGAAAAGGCAAGTAAATACAAGTTATGGCAGTGCTACAACGGTCGATACAAATATTGTTGAACATGTCTTAGATATTCGAGTAAAAAACTCGAAAACGAGAGTTTCTTTACCTCTTCAGAATAGAAGTAAAGGATTTAATTGGTTTTTTTCATTCTTAGTTTGGTTTAACAAAATTCAGGCTGATTCAAATTCAAAATATATTCTACTCTTAGATGAGCCAGGCCTTAACTTGCATGCAACTGCTCAAGCAGATTTACTACGTTTTTTAGAAAGTTTGGTTGATAAGTATCAAGTTATTTATACAACTCACTCACCTTTCATGGTAGAAACAACGAAATTAAATCGGGTCAGAACGGTATTTAGTGACTCCGATAGCTCTATTGTTAGTGATAGTATTCAACAAAAGATCCTAATACACTTTTCCCTTTACAAGCTGCTTTAG;TTGGCTCTAACAGAAGAGAAATTTGATCAAATATTAAAGAAGTTCCCAGATGAAACCGAAAGGTTAGAGCCTTTAAGAAAATATTTCTTCAAAAGTTCTACATGGATGACTTTTATTGAAAGATATGCATATAGTGTTTTAATAAAAAGACATTTACCAAAATTTATTTACTATGATGAATATTATCAACTCCCATCAAGGATTATTCTAGAAAGTTTTTTAGATGATGATGTTGATCTATCGGATGATCTAAAAAACAGCAAAGGCACTCTTAGATTTATCCGAAATTAA;ATGGTAGAAACAACGAAATTAAATCGGGTCAGAACGGTATTTAGTGACTCCGATAGCTCTATCGTTAGTGATAGTATTCAACAAAAAGACCCTAATACACTTTTCCCTTTACAAGCTGCTTTAGGGTATGATGTTGCACAGAATTTATTTATTTCTAAAAAAAATCTATTGGTAGAAGGTGTCTCAGACTTACTATACTTGACCACAATTTCAGAATATTTGAATGCGAATAAACGAACTGGCTTAAATGAAGATATTACAATTGTGCCTACAGGCGGTTTAGATAAAGTTGCTAGTTTTATTTCATTACTTCGAGGTTCAAAACTATCAATTTTCTGCCTATTAGATTCGTTTACTGACCAAAAGTCTCAGGCAAGATTTGATAGTCTAACTATTCAAAAATTATATCTGATAAAAATATAA;ATGATTAAACTTAAAAATATTGAGATATTAAAATATAAGTCATTTACAACTCCTCAATCAATAAACATTGAGGAAGATATAACAGTTTTAGTAGGAATGAATGAATCGGGAAAAACATCTGTTTTAGAATGTTTAGCTAAAACTAATTATTTTGAAGATGATGAAAAGTTTAAATTTAACGAAACGTTAGACTATCCTCGAAAAGAACTAAAAAGTATCAGTAAGTCGGATAGCAAACCTAAAGCAATTATTTGCACTTATCATATTTCAGATGAACTAATTGGCTTAATCGAAAATAGGTTAGGTAAAGGAACTTGGCAAGGAAGTAATGAAATCACCCTAACAAGTTCTTATGGCGATCCATCTACATTAATAAGTGGTGTATCGATAAATTTTGAATTATTTTTTAAAGCACTTAAATTTATCTGA;TTGGATAATAGAAAAAAAGCTGATATTGAAGATATATTTACTATTGATGAATATCTGCAACTTTTTAATATTTCTCTCTCATCTACCCATGCTGAAATTAAGGTGGAAGAATTAAGTACTGAAATTGAAGATATATTATCAAAAATTAATAAAGTTATTAAAAGAATAGATTTAATCATTATTTACCTGCAAAAGAATTTGCTAGTAATAAGGATTTTGTTAATAGCCTTTCAGAAGCTACTTTATCAAGATTTGAAACTATCTTTAAAGAGGTCAATAAGAATCTTAAATAGTTTTTGGTTTAATAGACTTGCCTATTAG;TTGAATTCGCCCGGTTTAGATAAAGTTGCTAGTTTTATTTCATTACTTCGAGGTTCAAAACTATCAATTTTCTGCCTATTAGATTCGTTTACTGACCAAAAGTCTCAGGCAAGATTTGATAGTCTAACTATTCAAAAAATTATATCTGATAAAAATATAAAATTTTTCCATGATTTTTTGGATAATAGAAAAAAAGCTGATATTGAAGATATATTTACTATTGATGAATATCTGCAACTTTTTAATATTTCTCTCTCATCTACCCATGCTGAAATTAAGGTGGAAGAATTAAGTACTGAAATTGAAGATATATTATCAAAAATTAATAAAGTTATTAAAAAGAATAGATTTAATCATTATTTACCTGCAAAAGAATTTGCTAGTAATAAGGATTTTGTTAATAGCCTTTCAGAAGCTACTTTATCAAGATTTGAAACTATCTTTAAAGAGGTCAATAAGAATCTTAAATAG;GTGGAAGAATTAAGTACTGAAATTGAAGATATATTATCAAAAATTAATAAAGTTATTAAAAAGAATAGATTTAATCATTATTTACCTGCAAAAGAATTTGCTAGTAATAAGGATTTTGTTAATAGCCTTTCAGAAGCTACTTTATCAAGATTTGAAACTATCTTTAAAGAGGTCAATAAGAATCTTAAATAG;ATGTCGCACTTCAAGTTTTACTCTGCCGTGGTTTATGTCGCACTTCAAGTTTTACTCTGCCGTATATTATCAAAAATTAATAAAGTTATTAAAAAGAATAGATTTAATCATTATTTACCTGCAAAAGAATTTGCTAGTAATAAGGATTTTGTTAATAGCCTTTCAGAAGCTACTTTATCAAGATTTGAAACTATCTTTAAAGAGGTCAATAAGAATCTTAAATAG"
    annotation ""
    description "AAA family ATPase [Acinetobacter nosocomialis];hypothetical protein;hypothetical protein partial [Acinetobacter pittii]"
      lengths 1974
      lengths 1974
      lengths 1974
      lengths 1974
      lengths 1974
      lengths 1974
      lengths 1974
      lengths 1974
      lengths 681
      lengths 225
      lengths 1509
      lengths 1509
      lengths 444
      lengths 321
      lengths 255
      lengths 513
      lengths 159
      lengths 594
      lengths 291
      lengths 423
      lengths 429
      lengths 321
      lengths 321
      lengths 471
      lengths 192
      lengths 192
      lengths 225
      longCentroidID 1974
      longCentroidID "2_0_40"
    paralog 0
    mergedDNA 1
    name "group_696"
    genomeIDs "39;2;32;27;37;5;31;41;24;11;10;14;8;15"
    geneIDs "10_0_67;41_0_46;11_0_61;10_0_66;8_0_28;14_0_41;11_0_60;31_0_44;14_0_45;27_0_36;24_0_4;2_0_40;8_0_27;32_0_44;10_0_68;10_0_65;11_0_62;15_0_62;11_0_63;24_0_5;39_0_43;14_0_43;10_0_64;37_0_44;14_0_44;14_0_42;5_0_36"
    degrees 5
  ]
  node [
    id 1109
    label "3103"
    size 4
    centroid "1_0_69;14_0_24;14_0_23;9_0_18"
    maxLenId 0
      members "9"
      members "1"
      members "28"
      members "14"
      seqIDs "1_0_69"
      seqIDs "14_0_23"
      seqIDs "28_0_82"
      seqIDs "14_0_24"
      seqIDs "9_0_18"
    hasEnd 0
    protein "VFNKDRLRIAKELRGLSNTDFAEKLSCSISKVKQLLDVDKEINENDQDDICRVLNLPKSFFAGNDTQPHETDQIFYRSVARIKAQHRKANEAYTLLAININKYLNQKVKLPTFHRPDLDITEFLGESKYADHLASELRGLWALGNQPINNIVSLCELKGIRVFRLPTEIREIDALSFFDDESGSPFIFLNTFKSAERARFDCAHELGHIVMHTHNKKIRVEKDNRVLETEADQFSSEFLMPTDAFLSTAPRYFSLENMIEYKKIWRTSLKAINYKAHKLGLVSDWVNRSNSIKINSLGYNINEPEETHRDESLMLPKIISVLASQPSFDKNKMLDEIGISEEDFNQLTFDALAKVEPPKKKHKLYIVE;VFNKDRLRIAKELRGLSNTDFAEKLSCSISKVKQLLDVDKEINENDQDDICRVLNLPKSFFAGNDTQPHETDQIFYRSVARIKAQHRKANEAYTLLAININKYLNQKVKLPTFHRPDLDITEFLGESKYADHLASELRGLWALGNQPINNIVSLCELKGIRVFRLPTEIREIDALSFFDDESGSPFIFLNTFKSAERARFDCAHELGHIVMHTHNKKFVSRKIIVFSKLKRINFHLNF;MPTDAFLSTAPRYFSLENMIEYKKIWRTSLKAINYKAHKLGLVSDWVNRSNSIKINSLGYNINEPEETHRDESLMLPKIISVLASQPSFDKNKMLDEIGISEEDFNQLTFDALAKVEPPKKKHKLYIVE;MQQNPSQPSFDKNKMLDEIGISEEDFNQLTFDALAKVEPPKKKHKLYIVE"
    dna "GTGTTTAATAAAGATCGTTTACGTATTGCTAAAGAATTACGAGGACTTAGCAATACCGATTTCGCAGAAAAATTGAGTTGCTCTATCTCTAAGGTAAAGCAACTTTTAGACGTGGATAAAGAAATCAATGAAAATGATCAAGATGATATATGCCGTGTATTAAATTTACCCAAGTCATTCTTTGCAGGTAATGACACACAACCACATGAAACAGACCAAATCTTCTATAGATCGGTTGCTCGTATTAAAGCACAGCATAGAAAAGCTAATGAGGCATATACTCTTTTAGCAATAAATATTAACAAGTACTTAAATCAGAAAGTAAAGTTACCTACTTTTCACCGTCCTGATTTAGATATTACTGAGTTTTTGGGTGAATCTAAGTATGCCGATCACCTAGCGTCAGAGTTGAGAGGTTTATGGGCTTTAGGTAATCAACCTATTAATAACATTGTTTCGTTGTGTGAGCTAAAGGGAATCCGTGTCTTTAGATTACCGACTGAAATTCGAGAAATTGATGCACTATCTTTTTTTGATGATGAAAGTGGTAGCCCTTTCATATTTCTAAATACATTTAAGTCTGCCGAAAGAGCCCGCTTCGATTGTGCACACGAACTTGGTCATATCGTTATGCATACGCATAACAAAAAAATTCGTGTCGAGAAAGATAATCGTGTTCTCGAAACTGAAGCGGATCAATTTTCATCTGAATTTTTAATGCCAACAGATGCATTTCTTTCTACTGCTCCACGCTATTTTTCACTAGAAAATATGATTGAGTATAAAAAGATTTGGCGAACATCCCTGAAGGCTATTAACTATAAAGCTCACAAGCTGGGCTTAGTTAGTGATTGGGTTAATCGTAGTAACTCTATAAAGATCAATTCGTTGGGCTACAACATTAATGAACCTGAAGAAACTCATCGAGATGAGAGTTTGATGTTGCCCAAAATTATCTCTGTTTTAGCCTCACAACCATCTTTTGATAAAAATAAAATGCTTGATGAAATTGGAATCTCTGAAGAAGATTTTAATCAATTAACATTTGATGCTTTAGCTAAAGTTGAGCCCCCGAAGAAAAAACATAAGTTATATATTGTCGAGTAA;GTGTTTAATAAAGATCGTTTACGTATTGCTAAAGAATTACGAGGACTTAGCAATACCGATTTCGCAGAAAAATTGAGTTGCTCTATCTCTAAGGTAAAGCAACTTTTAGACGTGGATAAAGAAATCAATGAAAATGATCAAGATGATATATGCCGTGTATTAAATTTACCCAAGTCATTCTTTGCAGGTAATGACACACAACCACATGAAACAGACCAAATCTTCTATAGATCGGTTGCTCGTATTAAAGCACAGCATAGAAAAGCTAATGAGGCATATACTCTTTTAGCAATAAATATTAACAAGTACTTAAATCAGAAAGTAAAGTTACCTACTTTTCACCGTCCTGATTTAGATATTACTGAGTTTTTGGGTGAATCTAAGTATGCCGATCACCTAGCGTCAGAGTTGAGAGGTTTATGGGCTTTAGGTAATCAACCTATTAATAACATTGTTTCGTTGTGTGAGCTAAAGGGAATCCGTGTCTTTAGATTACCGACTGAAATTCGAGAAATTGATGCACTATCTTTTTTTGATGATGAAAGTGGTAGCCCTTTCATATTTCTAAATACATTTAAGTCTGCCGAAAGAGCCCGCTTCGATTGTGCACACGAACTTGGTCATATCGTTATGCATACGCATAACAAAAAATTCGTGTCGAGAAAGATAATCGTGTTCTCGAAACTGAAGCGGATCAATTTTCATCTGAATTTTTAA;ATGCCAACAGATGCATTTCTTTCTACTGCTCCACGCTATTTTTCACTAGAAAATATGATTGAGTATAAAAAGATTTGGCGAACATCCCTGAAGGCTATTAACTATAAAGCTCACAAGCTGGGATTAGTTAGTGATTGGGTTAATCGTAGTAACTCTATAAAGATCAATTCGTTGGGCTACAACATTAATGAACCTGAAGAAACTCATCGAGATGAGAGTTTGATGTTGCCCAAAATTATCTCTGTTTTAGCCTCACAACCATCTTTTGATAAAAATAAAATGCTTGATGAAATTGGAATCTCTGAAGAAGATTTTAATCAATTAACATTTGATGCTTTAGCTAAAGTTGAGCCCCCGAAGAAAAAACATAAGTTATATATTGTCGAGTAA;ATGCAACAAAACCCCTCACAACCATCTTTTGATAAAAATAAAATGCTTGATGAAATTGGAATCTCTGAAGAAGATTTTAATCAATTAACATTTGATGCTTTAGCTAAAGTTGAGCCCCCGAAAAAAAAACATAAGTTATATATTGTCGAGTAA"
    annotation ""
    description "ImmA/IrrE family metallo-endopeptidase [Acinetobacter];hypothetical protein [Acinetobacter sp. WCHA45]"
      lengths 1107
      lengths 1107
      lengths 717
      lengths 390
      lengths 153
      longCentroidID 1107
      longCentroidID "1_0_69"
    paralog 0
    mergedDNA 1
    name "group_701"
    genomeIDs "9;1;28;14"
    geneIDs "1_0_69;14_0_23;28_0_82;14_0_24;9_0_18"
    degrees 3
  ]
  node [
    id 1110
    label "3106"
    size 23
    centroid "5_0_55;0_0_52;12_0_128;2_0_59"
    maxLenId 2
      members "25"
      members "2"
      members "5"
      members "31"
      members "24"
      members "41"
      members "22"
      members "30"
      members "12"
      members "8"
      members "20"
      members "39"
      members "7"
      members "0"
      members "32"
      members "27"
      members "36"
      members "37"
      members "11"
      members "13"
      members "35"
      members "10"
      members "15"
      seqIDs "7_0_49"
      seqIDs "10_0_107"
      seqIDs "30_0_111"
      seqIDs "12_0_128"
      seqIDs "32_0_63"
      seqIDs "27_0_61"
      seqIDs "20_0_47"
      seqIDs "35_0_60"
      seqIDs "0_0_52"
      seqIDs "24_0_58"
      seqIDs "5_0_55"
      seqIDs "25_0_47"
      seqIDs "37_0_63"
      seqIDs "2_0_59"
      seqIDs "39_0_62"
      seqIDs "13_0_77"
      seqIDs "8_0_46"
      seqIDs "31_0_63"
      seqIDs "11_0_99"
      seqIDs "41_0_67"
      seqIDs "36_0_55"
      seqIDs "15_0_69"
      seqIDs "22_0_54"
    hasEnd 0
    protein "MDARLKGVSKESLRNEILADKNASKAEIEEGLRDIDRAYNSNFKDKGLYAQDVVAKCVKLID;MDARLKGVSKESLRNEILTDKNASKAEIQEGLRDIDRAYNSNFKDKGL;VVIQFAIIWEAHCTPNKLSLKERNECVKDAYNQSLIMDARLKGVSKESLRNEILTDKNASKAEFQEGLRDIDRAYNSNFKDKGL;MDQIRPFPPTEESLRNEILADKNASKAEIEEGLRDIDRAYNSNFKDKGLYAQDVVAKCVKLID"
    dna "ATGGATGCAAGGCTTAAAGGGGTTTCCAAGGAAAGCTTAAGGAATGAAATACTAGCAGACAAAAATGCATCAAAAGCAGAAATTGAAGAAGGCTTAAGAGATATTGATCGTGCGTATAACAGTAATTTCAAAGATAAGGGTCTATACGCACAGGATGTTGTTGCTAAATGTGTAAAGTTGATTGATTAG;ATGGATGCAAGGCTTAAAGGGGTTTCCAAGGAAAGCTTAAGGAATGAAATACTAACAGACAAAAATGCATCAAAAGCAGAAATTCAAGAAGGCTTAAGAGATATTGATCGTGCGTATAACAGTAATTTCAAAGATAAGGGTCTATAG;GTGGTTATTCAATTTGCAATAATTTGGGAAGCACACTGCACTCCAAATAAATTATCTTTAAAAGAGCGCAATGAGTGTGTAAAGGATGCATATAATCAGTCTCTTATAATGGATGCAAGGCTTAAAGGGGTTTCCAAGGAAAGCTTAAGGAATGAAATACTAACAGACAAAAATGCATCAAAAGCAGAATTTCAAGAAGGCTTAAGAGATATTGATCGTGCGTATAACAGTAATTTCAAAGATAAGGGTCTATAG;ATGGATCAGATCAGACCATTTCCTCCAACTGAGGAAAGCTTAAGGAATGAAATACTAGCAGACAAAAATGCATCAAAAGCAGAAATTGAAGAAGGCTTAAGAGATATTGATCGTGCGTATAACAGTAATTTCAAAGATAAGGGTCTATACGCACAGGATGTTGTTGCTAAATGTGTAAAGTTGATTGATTAG"
    annotation ""
    description "hypothetical protein [Acinetobacter];hypothetical protein [Acinetobacter nosocomialis]"
      lengths 189
      lengths 189
      lengths 189
      lengths 189
      lengths 189
      lengths 189
      lengths 189
      lengths 189
      lengths 189
      lengths 189
      lengths 189
      lengths 189
      lengths 189
      lengths 189
      lengths 147
      lengths 147
      lengths 147
      lengths 147
      lengths 147
      lengths 147
      lengths 255
      lengths 255
      lengths 192
      longCentroidID 255
      longCentroidID "12_0_128"
    paralog 0
    mergedDNA 1
    name "group_704"
    genomeIDs "25;2;5;31;24;41;22;30;12;8;20;39;7;0;32;27;36;37;11;13;35;10;15"
    geneIDs "7_0_49;10_0_107;30_0_111;12_0_128;32_0_63;27_0_61;20_0_47;35_0_60;0_0_52;24_0_58;5_0_55;25_0_47;37_0_63;2_0_59;39_0_62;13_0_77;8_0_46;31_0_63;11_0_99;41_0_67;36_0_55;15_0_69;22_0_54"
    degrees 7
  ]
  node [
    id 1111
    label "3110"
    size 24
    centroid "2_0_71;15_0_91;0_0_69;10_0_135;9_0_101;28_0_92"
    maxLenId 5
      members "3"
      members "25"
      members "19"
      members "2"
      members "28"
      members "5"
      members "31"
      members "24"
      members "41"
      members "22"
      members "30"
      members "8"
      members "39"
      members "7"
      members "0"
      members "32"
      members "27"
      members "36"
      members "37"
      members "11"
      members "13"
      members "10"
      members "9"
      members "15"
      seqIDs "2_0_71"
      seqIDs "11_0_127"
      seqIDs "27_0_82"
      seqIDs "28_0_92"
      seqIDs "39_0_80"
      seqIDs "0_0_69"
      seqIDs "37_0_80"
      seqIDs "25_0_64"
      seqIDs "3_0_43"
      seqIDs "7_0_63"
      seqIDs "5_0_72"
      seqIDs "32_0_80"
      seqIDs "8_0_58"
      seqIDs "22_0_71"
      seqIDs "9_0_101"
      seqIDs "41_0_87"
      seqIDs "10_0_135"
      seqIDs "36_0_72"
      seqIDs "13_0_99"
      seqIDs "30_0_128"
      seqIDs "31_0_80"
      seqIDs "19_0_70"
      seqIDs "24_0_76"
      seqIDs "15_0_91"
    hasEnd 0
    protein "MDLYFTKPEEVVTLLGERLRKQRLFLEMSQAEVAARAGVGVNTVSNLEAGRNVSVENLVRIAMVLGRLNELQELFQPQLNSVKDILRYESQSKRQRIKRKG;MSQAEVAARAGVGVNTVSNLEAGRNVSVENLVRIAMVLGRLNELQELFQPQLNSVKDILRYESQSKRQRIKRKG;MDLYFTKPEEVVTLLGERLRKQRLFLEMSQAEVAARAGVGVNTVSNLEAARNVSVENLVRIAMVLGRLNKLQELFQPQLNSVKDILRYESQSKHQRIKSKG;MDLYFTKPEEVVTLLGERLRKQRLFLEMSQAEVAARAGVGVNTVSNLEAGRNVSVENLVRIAMVLGRLNELQELFQPQLNSVKRHSTL;MDLYFTKPEEVVTLLGERLRKQRLFLEMSQAEVAARAGVGVNTVSNLEAGRNVSVENLVRIAMVLGRLNELQELFKPQLNSVNDILRYESQSKRHRIKRKG;MDLYFTKPEEVVTLLSERLRKQRLFLELSQAEVAARAGVGVNTVSNLEAGRNVSVENLIRIAMVLGRLNELQELFQPQLNSVNDILRYESQSKRQRIKRKG"
    dna "ATGGATTTATATTTCACTAAACCCGAAGAAGTCGTGACGCTTTTAGGTGAGCGTTTACGTAAGCAACGACTCTTTTTGGAGATGTCTCAAGCTGAGGTTGCAGCACGCGCTGGTGTCGGCGTGAATACGGTTTCGAATCTTGAAGCGGGACGAAATGTATCTGTTGAAAATTTAGTCCGTATTGCAATGGTCTTGGGTCGATTAAACGAACTTCAGGAGCTGTTTCAACCTCAGCTTAACAGTGTAAAAGACATTCTACGCTATGAAAGTCAAAGTAAGCGCCAGCGTATTAAGAGGAAGGGATAA;ATGTCTCAAGCTGAGGTTGCAGCACGCGCTGGTGTCGGCGTGAATACGGTTTCGAATCTTGAAGCAGGACGAAATGTATCTGTTGAAAATTTAGTCCGTATTGCAATGGTCTTGGGTCGATTAAACGAACTTCAGGAGCTGTTTCAACCTCAGCTTAACAGTGTAAAAGACATTCTACGCTATGAAAGTCAAAGTAAGCGCCAGCGTATTAAGAGGAAGGGATAA;ATGGATTTATATTTCACTAAACCCGAAGAAGTCGTGACGCTTTTAGGTGAGCGTTTACGTAAGCAACGACTCTTTTTGGAGATGTCTCAAGCTGAGGTTGCAGCACGCGCTGGTGTCGGCGTGAATACGGTTTCGAATCTTGAAGCGGCACGAAATGTATCTGTTGAAAATTTAGTCCGTATTGCAATGGTCTTGGGTCGATTAAACAAACTTCAGGAGCTGTTTCAACCTCAGCTTAACAGTGTAAAAGATATTCTACGCTATGAAAGTCAAAGTAAGCACCAGCGTATTAAGAGTAAGGGATAA;ATGGATTTATATTTCACTAAACCCGAAGAAGTCGTGACGCTTTTAGGTGAGCGTTTACGTAAGCAACGACTCTTTTTGGAGATGTCTCAAGCTGAGGTTGCAGCACGCGCTGGTGTCGGCGTGAATACGGTTTCGAATCTTGAAGCGGGACGAAATGTATCTGTTGAAAATTTAGTCCGTATTGCAATGGTCTTGGGTCGATTAAACGAACTTCAGGAGCTGTTTCAACCTCAGCTTAACAGTGTAAAAAGACATTCTACGCTATGA;ATGGATTTATATTTCACTAAACCAGAAGAAGTTGTGACTCTTTTAGGTGAGCGTTTACGTAAGCAACGACTCTTTCTGGAGATGTCTCAAGCTGAGGTAGCAGCACGCGCTGGTGTCGGCGTGAATACAGTTTCGAATCTTGAAGCGGGACGAAATGTATCTGTTGAAAATTTAGTCCGTATTGCAATGGTCTTGGGTCGATTAAACGAACTTCAGGAACTATTTAAACCTCAGCTTAACAGTGTGAATGACATTCTTCGCTATGAGAGTCAAAGTAAGCGCCACCGTATTAAGAGGAAGGGATAA;ATGGATTTATATTTCACTAAACCCGAAGAAGTTGTGACTCTTTTAAGTGAGCGTTTACGTAAGCAACGACTCTTTCTGGAGCTGTCTCAAGCTGAGGTTGCAGCACGTGCAGGTGTCGGCGTGAATACGGTTTCGAATCTTGAAGCGGGACGAAATGTATCTGTTGAAAACTTAATACGAATCGCGATGGTCTTGGGCCGATTAAACGAACTTCAGGAGTTGTTCCAACCTCAGCTTAACAGTGTAAATGACATTTTACGCTATGAGAGTCAAAGTAAGCGACAGCGTATTAAGAGGAAGGGATAA"
    annotation ""
    description "helix-turn-helix domain-containing protein [Acinetobacter];helix-turn-helix transcriptional regulator [Acinetobacter]"
      lengths 306
      lengths 306
      lengths 306
      lengths 306
      lengths 306
      lengths 306
      lengths 306
      lengths 306
      lengths 306
      lengths 306
      lengths 306
      lengths 306
      lengths 306
      lengths 306
      lengths 225
      lengths 306
      lengths 306
      lengths 306
      lengths 306
      lengths 306
      lengths 267
      lengths 306
      lengths 306
      lengths 306
      longCentroidID 306
      longCentroidID "9_0_101"
    paralog 0
    mergedDNA 1
    name "group_706"
    genomeIDs "3;25;19;2;28;5;31;24;41;22;30;8;39;7;0;32;27;36;37;11;13;10;9;15"
    geneIDs "2_0_71;11_0_127;27_0_82;28_0_92;39_0_80;0_0_69;37_0_80;25_0_64;3_0_43;7_0_63;5_0_72;32_0_80;8_0_58;22_0_71;9_0_101;41_0_87;10_0_135;36_0_72;13_0_99;30_0_128;31_0_80;19_0_70;24_0_76;15_0_91"
    degrees 6
  ]
  node [
    id 1112
    label "3111"
    size 29
    centroid "2_0_70;25_0_63;13_0_98;0_0_68;10_0_134;12_0_150;28_0_91;9_0_103;6_0_8;12_0_149;2_0_69;0_0_67;10_0_133;11_0_125;13_0_97;15_0_89;11_0_124;12_0_148"
    maxLenId 8
      members "3"
      members "6"
      members "25"
      members "19"
      members "2"
      members "34"
      members "28"
      members "5"
      members "31"
      members "24"
      members "41"
      members "22"
      members "30"
      members "12"
      members "40"
      members "8"
      members "39"
      members "0"
      members "32"
      members "36"
      members "27"
      members "37"
      members "11"
      members "13"
      members "42"
      members "35"
      members "10"
      members "9"
      members "15"
      seqIDs "35_0_76"
      seqIDs "8_0_57"
      seqIDs "2_0_69"
      seqIDs "37_0_78"
      seqIDs "11_0_126"
      seqIDs "24_0_74"
      seqIDs "35_0_77"
      seqIDs "36_0_71"
      seqIDs "15_0_89"
      seqIDs "3_0_41"
      seqIDs "42_0_8"
      seqIDs "8_0_56"
      seqIDs "25_0_63"
      seqIDs "41_0_85"
      seqIDs "31_0_79"
      seqIDs "19_0_69"
      seqIDs "28_0_91"
      seqIDs "24_0_75"
      seqIDs "13_0_98"
      seqIDs "5_0_70"
      seqIDs "0_0_68"
      seqIDs "32_0_78"
      seqIDs "27_0_81"
      seqIDs "22_0_69"
      seqIDs "30_0_126"
      seqIDs "12_0_149"
      seqIDs "10_0_134"
      seqIDs "28_0_90"
      seqIDs "25_0_62"
      seqIDs "5_0_71"
      seqIDs "3_0_42"
      seqIDs "12_0_150"
      seqIDs "11_0_125"
      seqIDs "36_0_70"
      seqIDs "34_0_8"
      seqIDs "9_0_9"
      seqIDs "31_0_78"
      seqIDs "0_0_67"
      seqIDs "15_0_90"
      seqIDs "6_0_8"
      seqIDs "39_0_79"
      seqIDs "12_0_148"
      seqIDs "9_0_103"
      seqIDs "2_0_70"
      seqIDs "30_0_127"
      seqIDs "40_0_5"
      seqIDs "32_0_79"
      seqIDs "27_0_80"
      seqIDs "39_0_78"
      seqIDs "13_0_97"
      seqIDs "41_0_86"
      seqIDs "10_0_133"
      seqIDs "37_0_79"
      seqIDs "11_0_124"
      seqIDs "22_0_70"
    hasEnd 0
    protein "LYCELNVIHPFREGNGRTQRILFEHLIAHCGYGIDWSRIDSQQQWIQANIEGFYGNLNPLIQIFEICFIQNT;LKLKPINYLNQFKKKKYFQGLAPQQLIPQLADLYCELNVIHPFREGNGRTQRIFFEHLIAHCGYGIDWSRIDSQQQWIQANIEGFYGNLNPLIQIFEIYFIQNT;LYCELNVIHPFREGNGRTQRIFFEHLIAHCGYGIDWSRIDSQQQWIQANIEGFYGNLNPLIQIFEIYFIQNT;VTPVFVIFSRIEIETNKLLKSIQEKKYFQGLAPQQLIPQLADLYCELNVIHPFREGNGRTQRIFFEHLIAHCGYGIDWSRIDSQQQWIQANIEGFYGNLNPLIQIFEICFIQNT;LYCELNVIHPFREGNGRTQRILFEHLIAHCGYGIDWSRIDSQQQWIQANIEGFYGNLNPLIQIF;LIPQLADLYCELNVIHPFREGNGRTQRIFFEHLIAHCGYGIDWSRIDSQQQWIQANIEGFLW;MDKYGEMGDSLYCYPGTHILKNKLNIRDEQILEQAELELSGLASSLIEYAEPPYDLQYLKSIHAQLFGDLYDWAGKLRQIDISKGDTRFCNFSHIEIETNKLLKLFQEKRYFQGLASQQLIPQLADLYCELNVIHPFREGNGRTQRIFFEHLIAHCGYGIDWSRIDSQQQWIQANIEGFYGNLNPLIQIFQICFIQNT;MDKYGEMGDSLYCYPGTNTLKNKLNIRDEHILEQAELELSGLASSLIEYAEPPYDLKYLKSIHSQLFGDLYDWAGKLRQIDISKGDTRFCNFSRIEIETNKLLKPLQEKKYFQGLAPQQLIPQLADLYCELNVIHPFREGNGRTQRIFFEHLIAHCGYGIDWSRIDSQQQWIQANIEGFYGNLNPLIKIFEICFIQNT;MDKYGEMGDSLYCYPGTNILKNKLNIHDEQILEQAELELSGLASNLIEYAEPPYDLQYLKSIHAQLFGDLYDWAGKLRQIDISKGDTRFCNFSRIEIETNKLLKTLQEKKYFQGLAPQQLIPQLADLYCELNVIHPFREGNGRTQRIFFEHLIAHCGYGIDWSRIDSQQQWIQANIEGFYGNLNPLIKIFEICFIQNT;MDKYGEMGDSLYCYPGTNILKNKLNIRDEQILEQAELELSGLASSLIEYAEPPYDLQYLKSIHAQLFGDLYDWAGKLRQIDISKGDTRFCNFSRIEIETNKLLKPLQEKKVLSRLSITTIDPSTCRLVL;VQNYQASLKLEGITTTAQTTQQSKAEILQKYKKYSQPETLVRYMYGEMGDSLYCYPGTNILKNKLNIRDEQILEQSELELSGLASNLIEYAEPPYDLQYLKNQFMRSSLATYTTGQES;VQNYQASLKLEGITTTAQTTQQSKAEILQKYKKYSQPETLVRYMYGEMGDSLYCYPGTNILKNKLNIRDEQILEQAELELSGLASNLIEYAEPPYDLQYLKINSCAALWRLIRLGRKVKTNRISKGDTRFCNFFPY;VQNYQASLKLEGITTTAQTTQQSKAEILQKYKKYSQPETLVRYMYGEMGDSLYCYPGTNILKNKLNIRDEQILEQAELELSGLASNLIEYAEPPYDLQYLKKSIHAQLFGDLYDWAGKLRQIVFPKVTPVFVIFSRIESETNKLLKSLQEKKVLSRLSTTITNSSTCRLVL;MYGEMGDSLYCYPGTNILKNKLNIRDEQILEQAELELSGLASNLIEYAEPPYDLQYLKINSCAALWRLIRLGRKVKTNRISKGDTRFCNFSRIEIGNQ;MLRTTEQKKYIQATRVQNYQASLKLEGITTTAQTTQQSKAEILQKYKKYSQPETLVRYMYGEMGDSLYCYPGTNILKNKLNIRDEQILEQAELELSGLASNLIEYAEPSYDLQYLKINSCAALWRLIRLGRKVKTNRISKGDTRFCNFFPY;MLRTTEQKKYIQATRVQNYQASLKLEGITTTAQTTQQSKAEILQKYKKYSQPETLVRYMYGEMGDSLYCYPGTNILKNKLNIRDEQILEQAELELSGLASNLIEYAEPPYDLQYLKNQFMRSSLATYTTGQES;MLRTTEQKKYIQATRVQNYQASLKLEGITTTAQTTQQSKAEILQNIRSIRNPKR;MLRTTEQKRKYIQATRSQNYQASLKLEGITTTAQTTQQSKAEILQKYKKYSQPES"
    dna "TTGTATTGTGAGCTTAATGTCATACACCCATTCCGTGAAGGTAATGGACGTACACAACGGATTTTATTTGAGCATCTGATTGCTCATTGTGGTTATGGTATTGATTGGTCTCGCATTGACTCTCAACAACAATGGATTCAAGCCAATATTGAAGGTTTTTATGGTAATTTAAATCCATTAATTCAGATTTTTGAAATATGCTTTATTCAAAATACCTAA;TTGAAATTGAAACCAATAAATTACTTAAATCAATTCAAGAAAAAAAAGTACTTTCAAGGCTTAGCACCGCAACAACTAATTCCTCAACTTGCCGACTTGTATTGTGAGCTTAATGTCATACACCCATTCCGTGAAGGTAATGGACGTACACAACGGATTTTCTTTGAGCATCTGATTGCTCATTGTGGTTATGGTATTGATTGGTCTCGCATTGACTCTCAACAACAATGGATTCAAGCCAATATTGAAGGTTTTTATGGTAATTTAAATCCATTAATTCAGATTTTTGAAATATACTTTATTCAAAATACCTAA;TTGTATTGTGAGCTTAATGTTATACACCCATTCCGTGAAGGTAATGGACGTACGCAACGGATTTTCTTTGAGCATCTGATTGCTCATTGTGGTTATGGTATTGATTGGTCTCGCATTGACTCTCAACAACAATGGATTCAAGCCAATATTGAAGGTTTTTATGGTAATTTAAATCCATTAATTCAGATTTTTGAAATATACTTTATTCAAAACACCTAA;GTGACACCCGTTTTTGTAATTTTTTCCCGTATTGAAATTGAAACCAATAAATTACTTAAATCAATTCAAGAAAAAAAGTACTTTCAAGGCTTAGCACCACAACAACTAATTCCTCAACTTGCCGACTTGTATTGTGAGCTTAATGTCATACACCCATTCCGTGAAGGTAATGGACGTACACAACGGATTTTCTTTGAGCATCTGATTGCTCATTGTGGTTATGGTATTGATTGGTCTCGCATTGACTCTCAACAACAATGGATTCAAGCCAATATTGAAGGTTTTTATGGTAATTTAAATCCATTAATTCAGATTTTTGAAATATGCTTTATTCAAAATACCTAA;TTGTATTGTGAGCTTAATGTCATACACCCATTCCGTGAAGGTAATGGACGTACACAACGGATTTTATTTGAGCATCTGATTGCTCATTGTGGTTATGGTATTGATTGGTCTCGCATTGACTCTCAACAACAATGGATTCAAGCCAATATTGAAGGTTTTTATGGTAATTTAAATCCATTAATTCAGATTTTTTGA;TTGATCCCTCAACTTGCCGACTTGTATTGTGAGCTTAATGTCATACACCCATTCCGTGAAGGCAATGGACGTACACAACGGATTTTCTTTGAGCATCTGATTGCTCATTGTGGTTATGGTATTGATTGGTCTCGCATTGACTCTCAACAACAATGGATTCAAGCCAATATTGAAGGTTTTTTATGGTAA;ATGGATAAATATGGGGAAATGGGTGACAGCCTGTATTGTTACCCTGGCACACATATCTTAAAAAATAAACTCAATATTCGTGATGAACAAATTTTAGAACAAGCTGAACTGGAACTGTCTGGATTAGCAAGTAGCCTCATTGAATATGCTGAACCACCTTACGACTTACAATACTTAAAATCAATTCATGCGCAGCTCTTTGGCGACTTATACGACTGGGCAGGAAAGTTAAGACAAATCGATATTTCCAAAGGTGACACCCGTTTTTGTAATTTTTCCCATATTGAAATTGAAACCAATAAATTACTTAAACTATTTCAAGAAAAAAGGTACTTCCAAGGCTTAGCATCACAACAATTGATCCCTCAACTTGCCGACTTGTATTGTGAGCTTAATGTCATACACCCATTCCGTGAAGGTAATGGACGTACACAACGGATTTTCTTTGAGCATCTGATTGCTCATTGTGGTTATGGTATTGATTGGTCTCGCATTGACTCTCAACAACAATGGATTCAAGCCAATATTGAAGGTTTTTATGGTAATTTAAATCCATTAATTCAGATTTTTCAAATATGCTTTATTCAAAATACCTAA;ATGGATAAATATGGGGAAATGGGTGATAGCCTATATTGTTACCCTGGCACAAACACCCTAAAGAACAAACTCAATATCCGCGATGAACATATTTTAGAGCAAGCCGAACTGGAACTCTCTGGATTGGCGAGCAGCCTAATTGAATATGCTGAACCACCCTACGACTTAAAATACTTAAAATCAATTCATTCACAGCTTTTTGGCGACTTATACGACTGGGCAGGAAAGTTAAGACAAATCGATATTTCCAAAGGTGACACCCGTTTTTGTAATTTTTCCCGTATTGAAATTGAAACCAATAAACTACTCAAACCGCTTCAAGAAAAAAAATACTTTCAAGGCTTAGCACCACAACAACTGATTCCTCAACTTGCCGACTTGTATTGTGAGCTTAATGTCATACACCCATTCCGTGAAGGTAATGGACGTACACAACGGATTTTCTTTGAGCATCTGATTGCTCATTGTGGTTATGGTATTGATTGGTCTCGCATTGACTCTCAACAACAATGGATTCAAGCCAATATTGAAGGTTTTTATGGTAATTTAAATCCATTAATTAAGATTTTTGAAATATGCTTTATTCAAAATACCTAA;ATGGATAAATATGGGGAAATGGGTGACAGCCTGTATTGTTACCCTGGCACAAATATCCTAAAGAACAAACTCAATATTCATGATGAACAAATTTTAGAACAAGCTGAACTAGAACTGTCTGGATTGGCAAGTAACTTAATTGAATATGCTGAACCACCTTACGACTTACAATACTTAAAATCAATTCATGCGCAGCTCTTTGGCGACTTATACGACTGGGCAGGAAAGTTAAGACAAATCGATATTTCCAAAGGTGACACCCGTTTTTGTAATTTTTCCCGTATTGAAATTGAAACCAATAAACTACTCAAAACGCTTCAAGAAAAAAAATACTTTCAAGGCTTAGCACCACAACAACTGATTCCTCAACTTGCCGACTTGTATTGTGAGCTTAATGTCATACACCCATTCCGTGAAGGTAATGGACGTACACAACGGATTTTCTTTGAGCATCTGATTGCTCATTGTGGTTATGGTATTGATTGGTCTCGCATTGACTCTCAACAACAATGGATTCAAGCCAATATTGAAGGTTTTTATGGTAATTTAAATCCATTAATTAAGATTTTTGAAATATGCTTTATTCAAAATACCTAA;ATGGACAAATATGGGGAAATGGGTGACAGCCTGTATTGTTACCCTGGCACAAATATCCTAAAAAATAAACTCAATATTCGTGATGAACAAATTTTAGAACAAGCTGAACTGGAACTGTCTGGACTAGCAAGTAGCCTCATTGAATATGCTGAACCACCTTACGACTTACAATACTTAAAATCAATTCATGCGCAGCTCTTTGGCGACTTATACGACTGGGCAGGAAAGTTAAGACAAATCGATATTTCCAAAGGTGATACCCGTTTTTGTAATTTTTCCCGTATTGAAATTGAAACCAATAAATTACTTAAACCACTTCAAGAAAAAAAGGTACTTTCAAGGCTTAGCATCACAACAATTGATCCCTCAACTTGCCGACTTGTATTGTGA;GTGCAAAACTATCAAGCCAGCCTAAAGCTTGAAGGCATTACAACGACAGCTCAAACAACTCAACAAAGTAAAGCTGAAATCTTGCAAAAATATAAGAAGTATTCGCAACCCGAAACGTTAGTCAGGTACATGTATGGGGAAATGGGTGACAGCCTGTATTGTTACCCTGGCACAAATATCCTAAAGAACAAACTCAATATTCGTGATGAACAAATTTTAGAACAATCTGAACTAGAACTGTCTGGATTGGCAAGTAACTTAATTGAATATGCTGAACCACCTTACGACTTACAATACTTAAAAAATCAATTCATGCGCAGCTCTTTGGCGACTTATACGACTGGGCAGGAAAGTTAA;GTGCAAAACTATCAAGCCAGCCTAAAGCTTGAAGGCATTACAACGACAGCTCAAACAACTCAACAAAGTAAAGCTGAAATCTTGCAAAAATATAAGAAGTATTCGCAACCCGAAACGTTAGTCAGGTACATGTATGGGGAAATGGGTGACAGCCTGTATTGTTACCCTGGCACAAATATCCTAAAGAACAAACTCAATATTCGTGATGAACAAATTTTAGAACAAGCTGAACTAGAACTGTCTGGATTGGCAAGTAACTTAATTGAATATGCTGAACCACCTTACGACTTACAATACTTAAAAATTAATTCATGCGCAGCTCTCTGGCGACTTATACGACTGGGCAGGAAAGTTAAGACAAATCGTATTTCCAAAGGTGACACCCGTTTTTGTAATTTTTTCCCGTATTGA;GTGCAAAACTATCAAGCCAGCCTAAAGCTTGAAGGCATTACAACGACAGCTCAAACAACTCAACAAAGTAAAGCTGAAATCTTGCAAAAATATAAGAAGTATTCGCAACCCGAAACGTTAGTCAGGTACATGTATGGGGAAATGGGTGACAGCCTGTATTGTTACCCTGGCACAAATATCCTAAAGAACAAACTCAATATTCGTGATGAACAAATTTTAGAACAAGCTGAACTAGAACTGTCTGGATTGGCAAGTAACTTAATTGAATATGCTGAACCACCTTACGACTTACAATACTTAAAAAAATCAATTCATGCGCAGCTCTTTGGCGACTTATACGACTGGGCAGGAAAGTTAAGACAAATCGTATTTCCAAAGGTGACACCCGTTTTTGTAATTTTTTCCCGTATTGAAAGTGAAACCAATAAATTACTTAAATCACTTCAAGAAAAAAAAGTACTTTCAAGGCTTAGTACCACAATAACTAATTCCTCAACTTGCCGACTTGTATTGTGA;ATGTATGGGGAAATGGGTGACAGCCTGTATTGTTACCCTGGCACAAATATCCTAAAGAACAAACTCAATATTCGTGATGAACAAATTTTAGAACAAGCTGAACTAGAACTGTCTGGATTGGCAAGTAACTTAATTGAATATGCTGAACCACCTTACGACTTACAATACTTAAAAATCAATTCATGCGCAGCTCTTTGGCGACTTATACGACTGGGCAGGAAAGTTAAGACAAATCGTATTTCCAAAGGTGACACCCGTTTTTGTAATTTTTCCCGTATTGAAATTGGAAACCAATAA;ATGCTCAGAACCACTGAACAGAAAAAATATATTCAAGCGACACGTGTGCAAAACTATCAAGCCAGCCTAAAGCTTGAAGGCATTACAACGACAGCTCAAACAACTCAACAAAGTAAAGCTGAAATCTTGCAAAAATATAAGAAGTATTCGCAACCCGAAACGTTAGTCAGGTACATGTATGGGGAAATGGGTGACAGCCTGTATTGTTACCCTGGCACAAATATCCTAAAGAACAAACTCAATATTCGTGATGAACAAATTTTAGAACAAGCTGAACTAGAACTGTCTGGTTTGGCAAGTAACTTAATTGAATATGCTGAACCATCTTACGACTTACAATACTTAAAAATTAATTCATGCGCAGCTCTCTGGCGACTTATACGACTGGGCAGGAAAGTTAAGACAAATCGTATTTCCAAAGGTGACACCCGTTTTTGTAATTTTTTCCCGTATTGA;ATGCTCAGAACCACTGAACAGAAAAAATATATTCAAGCGACACGTGTGCAAAACTATCAAGCCAGCCTAAAGCTTGAAGGCATTACAACGACAGCTCAAACAACTCAACAAAGTAAAGCTGAAATCTTGCAAAAATATAAGAAGTATTCGCAACCCGAAACGTTAGTCAGGTACATGTATGGGGAAATGGGTGACAGCCTGTATTGTTACCCTGGCACAAATATCCTAAAGAACAAACTCAATATTCGTGATGAACAAATTTTAGAACAAGCTGAACTAGAACTGTCTGGATTGGCAAGTAACTTAATTGAATATGCTGAACCACCTTACGACTTACAATACTTAAAAAATCAATTCATGCGCAGCTCTTTGGCGACTTATACGACTGGGCAGGAAAGTTAA;ATGCTCAGAACCACTGAACAGAAAAAATATATTCAAGCGACACGTGTGCAAAACTATCAAGCCAGCCTAAAGCTTGAAGGCATTACAACGACAGCTCAAACAACTCAACAAAGTAAAGCTGAAATCTTGCAAAATATAAGAAGTATTCGCAACCCGAAACGTTAG;ATGCTCAGAACCACTGAACAGAAAAGAAAATATATTCAAGCGACACGTTCGCAAAACTATCAAGCCAGCCTAAAGCTTGAAGGCATTACAACGACAGCTCAAACAACTCAACAGAGTAAAGCTGAAATCTTGCAAAAATATAAGAAGTATTCGCAACCCGAATCTTAG"
    annotation ""
    description "Fic family protein partial [Acinetobacter nosocomialis];Fic family protein partial [Acinetobacter sp. Ver3];hypothetical protein"
      lengths 219
      lengths 219
      lengths 219
      lengths 219
      lengths 219
      lengths 219
      lengths 219
      lengths 219
      lengths 219
      lengths 219
      lengths 219
      lengths 219
      lengths 219
      lengths 219
      lengths 315
      lengths 315
      lengths 315
      lengths 315
      lengths 219
      lengths 345
      lengths 195
      lengths 189
      lengths 597
      lengths 597
      lengths 597
      lengths 597
      lengths 597
      lengths 597
      lengths 597
      lengths 597
      lengths 390
      lengths 357
      lengths 357
      lengths 357
      lengths 357
      lengths 357
      lengths 357
      lengths 357
      lengths 357
      lengths 357
      lengths 357
      lengths 357
      lengths 357
      lengths 411
      lengths 411
      lengths 411
      lengths 411
      lengths 411
      lengths 516
      lengths 297
      lengths 456
      lengths 402
      lengths 165
      lengths 168
      lengths 168
      longCentroidID 597
      longCentroidID "9_0_103"
    paralog 0
    mergedDNA 1
    name "group_707"
    genomeIDs "3;6;25;19;2;34;28;5;31;24;41;22;30;12;40;8;39;0;32;36;27;37;11;13;42;35;10;9;15"
    geneIDs "35_0_76;8_0_57;2_0_69;37_0_78;11_0_126;24_0_74;35_0_77;36_0_71;15_0_89;3_0_41;42_0_8;8_0_56;25_0_63;41_0_85;31_0_79;19_0_69;28_0_91;24_0_75;13_0_98;5_0_70;0_0_68;32_0_78;27_0_81;22_0_69;30_0_126;12_0_149;10_0_134;28_0_90;25_0_62;5_0_71;3_0_42;12_0_150;11_0_125;36_0_70;34_0_8;9_0_9;31_0_78;0_0_67;15_0_90;6_0_8;39_0_79;12_0_148;9_0_103;2_0_70;30_0_127;40_0_5;32_0_79;27_0_80;39_0_78;13_0_97;41_0_86;10_0_133;37_0_79;11_0_124;22_0_70"
    degrees 8
  ]
  node [
    id 1113
    label "3112"
    size 12
    centroid "2_0_45;10_0_83;27_0_44;27_0_43;11_0_77;19_0_88"
    maxLenId 5
      members "39"
      members "19"
      members "2"
      members "32"
      members "27"
      members "37"
      members "5"
      members "31"
      members "24"
      members "41"
      members "11"
      members "10"
      seqIDs "37_0_49"
      seqIDs "32_0_49"
      seqIDs "19_0_88"
      seqIDs "31_0_49"
      seqIDs "5_0_41"
      seqIDs "27_0_44"
      seqIDs "24_0_44"
      seqIDs "11_0_77"
      seqIDs "2_0_45"
      seqIDs "41_0_52"
      seqIDs "27_0_43"
      seqIDs "10_0_83"
      seqIDs "39_0_48"
    hasEnd 0
    protein "MNKAQIDQVKIHIEAYYALGLSNILAQQHSHISDLSNVQIGEYTAQEFLSASNKVFNQFKEEIDTVFAKALPYSYQFQNEYGGADLNQDLAGYLQNINNRNFPAAVLHLNRLIHYQAINGFWEKSKRKYFRSSELSVQQDKERIELVSTHLEATSQRLETLLKVLETSKDDLDSFTSVKRSELSEIEALVTASRNHSSEITNLQSQAAVLIEKINSLLQASEEKKADSDQLLIETRAQLQTLKTTFENIEQNILEQKNDFETLKQDFKSKLTFVESKHAYFEQRNQYLDDLIGREVGASLFETFKQRKTELTDSIKFWKWSIPTIALVSAFWIVYLFWGVDPASISWQLLLINSIKTLPVLGLFFFTTSQYTKERNFQEEYAFKSAVALTVNSYAEQLKETANQDKLIMDSVQTIYMPPSKQKVEQQKEGVSSIQNLKEMIGQVKEIKDIVGDSKP;MNKAQIDQVKIHIEAYYALGLSNILAQQHSHISDLSNVQIGEYTAQEFLSASNKVFNQFKEEIDTVFAKALPYSYQFQNEYGGADLNQDLAGYLQNINNRNFPAAVLHLNRLIHYQAINGFWEKSKRKYFRSSELSVQQDKERIELVSTHLEATSQRLETLLKVLETSKDDLDSFTSVKRSELSEIEALVTASRNHSSEITNLQSQAAVLIEKINSLLQASEEKKSGFRSTVDRDTCTITNVKNDF;MNKAQIDQVKIHIEAYYALGLSNILAQQHSHISDLSNVQIGEYTAQEFLSASNKVFNQFKEEIDTVFAKALPYSYQFQNEYGGADLNQDLAGYLQNINNRNFPAAVLHLNRLIHYQAINGFWEKSKRKYFRSSELSVQQDKERIELVSTHLEATSQRLETLLKVLETSKDDLDSFTSVKEVN;LIETRAQLQTLKTTFENIEQNILEQKNDFETLKQDFKSKLTFVESKHAYFEQRNQYLDDLIGREVGASLFETFKQRKTELTDSIKFWKWSIPTIALVSAFWIVYLFWGVDPASISWQLLLINSIKTLPVLGLFFFTTSQYTKERNFQEEYAFKSAVALTVNSYAEQLKETANQDKLIMDSVQTIYMPPSKQKVEQQKRGCLQFKT;MNKAQIDQVKIHIEAYYALGLSNILAQQHSHISDLSNVQIGEYTAQEFLSASNKVFNQFKEEIDTVFAKALPYSYQFQNEYGGADLNQDLAGYLQNINNRNFPAAVLHLNRLIHYQAINGFWEKSKRKYFRSSELSVQQDKERIELVSTHLEATSQRLETLLKVLETSKDDLDSFTSVKRSELSEIEALVTASRNHSSEITNLQSQAAVLIEKINSLLQASEEKKADSDQLLIETRAQLQTLKTTFENIEQNILEQKMILKLLNRISNLSLPL;MNKAQIDQVKIHIEAYYALGLSNILAQQHSHISDLSNVQIGEYTAQEFLSVSNKVFTQFKEEIDTVFAKALPYSYQFQNEYGGADLNQDLAGYLQNINNRNFPAAVLHLNRLIHYQAINGFWEKSKRKYFRSSEVNVQQDKERIELVSTYLDATSKRLEVLLKELETSKDDLDSFTSVKRSELSEIEALVTASRNHSLEITNLQSQAAVLIEKINSLLQASEEKRADSDRLLIETRAQLQTLKTTFENLEQNILEQKNDFETLKQDFKSKLTFVESKHAYFEQRNQYLDDLIGREVGASLFETFKQRKTELTGSIKFWKWSIPTIALVSAFWIVYLFWGTDPASISWQLLLINSIKTLPVLGLFFFTISQYTKERNFQEEYAFKSAVALTVNSYAEQLKETANQDKLIMDSVQTIYMPPSKQKVEQQKEGLSSIQNLKEMIGQVKEIKDIVGDSKP"
    dna "ATGAATAAAGCTCAAATTGATCAGGTAAAGATACATATTGAAGCTTATTATGCGCTCGGGCTTTCAAATATTCTTGCTCAACAGCATTCTCATATATCAGACCTAAGCAATGTTCAGATTGGTGAATATACAGCACAAGAATTTCTCAGTGCATCTAATAAGGTTTTCAACCAATTTAAAGAAGAGATCGATACCGTATTTGCTAAAGCTTTACCATATAGTTATCAATTTCAAAATGAATATGGTGGTGCAGATTTAAATCAAGATCTAGCTGGTTATTTACAAAATATTAATAATCGAAATTTCCCTGCTGCGGTTTTACATCTTAATCGTTTAATTCATTACCAGGCAATAAATGGGTTTTGGGAGAAAAGTAAACGGAAATATTTTCGAAGTTCGGAACTCTCTGTTCAGCAAGATAAAGAACGTATCGAGTTAGTCTCTACTCATCTAGAAGCCACATCACAACGATTAGAGACTTTGTTGAAAGTACTAGAAACTAGCAAAGATGATTTGGATTCTTTTACTTCCGTAAAAAGAAGTGAATTAAGTGAAATAGAGGCGTTAGTAACTGCGAGTCGAAATCACTCATCAGAAATTACTAATCTGCAGAGTCAGGCTGCGGTCTTAATTGAAAAAATAAATTCTTTATTACAGGCATCTGAAGAGAAAAAAGCGGATTCAGATCAACTGTTGATCGAGACACGTGCACAATTACAAACGTTAAAAACGACTTTTGAGAACATAGAGCAAAATATTTTAGAACAAAAAAATGATTTTGAAACTCTTAAACAGGATTTCAAATCTAAGCTTACCTTTGTAGAGAGCAAACACGCATACTTTGAACAACGGAATCAATATCTAGATGATCTAATAGGTAGAGAAGTTGGTGCATCTCTGTTTGAAACGTTTAAGCAAAGGAAAACTGAATTAACAGATTCAATTAAATTTTGGAAATGGAGTATTCCTACTATAGCACTAGTATCCGCTTTTTGGATCGTCTATCTATTTTGGGGAGTTGATCCTGCATCGATTAGCTGGCAGTTGCTTTTAATAAATTCAATAAAAACCTTGCCTGTATTGGGATTGTTTTTCTTTACGACTTCTCAATACACCAAAGAGCGTAACTTTCAGGAAGAGTATGCATTTAAGTCCGCAGTTGCACTTACAGTTAATTCTTATGCAGAACAATTAAAAGAGACTGCTAATCAAGACAAGTTAATTATGGATTCTGTGCAAACCATATATATGCCACCCAGCAAACAAAAAGTAGAGCAGCAAAAAGAGGGGGTGTCTTCAATTCAAAACTTAAAAGAAATGATTGGCCAAGTTAAAGAAATTAAAGACATTGTGGGTGATAGTAAGCCATGA;ATGAATAAAGCTCAAATTGATCAGGTAAAGATACATATTGAAGCTTATTATGCGCTCGGGCTTTCAAATATTCTTGCTCAACAGCATTCTCATATATCAGACCTAAGCAATGTTCAGATTGGTGAATATACAGCACAAGAATTTCTCAGTGCATCTAATAAGGTTTTCAACCAATTTAAAGAAGAGATCGATACCGTATTTGCTAAAGCTTTACCATATAGTTATCAATTTCAAAATGAATATGGTGGTGCAGATTTAAATCAAGATCTAGCTGGTTATTTACAAAATATTAATAATCGAAATTTCCCTGCTGCGGTTTTACATCTTAATCGTTTAATTCATTACCAGGCAATAAATGGGTTTTGGGAGAAAAGTAAACGGAAATATTTTCGAAGTTCGGAACTCTCTGTTCAGCAAGATAAAGAACGTATCGAGTTAGTCTCTACTCATCTAGAAGCCACATCACAACGATTAGAGACTTTGTTGAAAGTACTAGAAACTAGCAAAGATGATTTGGATTCTTTTACTTCCGTAAAAAGAAGTGAATTAAGTGAAATAGAGGCGTTAGTAACTGCGAGTCGAAATCACTCATCAGAAATTACTAATCTGCAGAGTCAGGCTGCGGTCTTAATTGAAAAAATAAATTCTTTATTACAGGCATCTGAAGAGAAAAAAAGCGGATTCAGATCAACTGTTGATCGAGACACGTGCACAATTACAAACGTTAAAAACGACTTTTGA;ATGAATAAAGCTCAAATTGATCAGGTAAAGATACATATTGAAGCTTATTATGCGCTCGGGCTTTCAAATATTCTTGCTCAACAGCATTCTCATATATCAGACCTAAGCAATGTTCAGATTGGTGAATATACAGCACAAGAATTTCTCAGTGCATCTAATAAGGTTTTCAACCAATTTAAAGAAGAGATCGATACCGTATTTGCTAAAGCTTTACCATATAGTTATCAATTTCAAAATGAATATGGTGGTGCAGATTTAAATCAAGATCTAGCTGGTTATTTACAAAATATTAATAATCGAAATTTCCCTGCTGCGGTTTTACATCTTAATCGTTTAATTCATTACCAGGCAATAAATGGGTTTTGGGAGAAAAGTAAACGGAAATATTTTCGAAGTTCGGAACTCTCTGTTCAGCAAGATAAAGAACGTATCGAGTTAGTCTCTACTCATCTAGAAGCCACATCACAACGATTAGAGACTTTGTTGAAAGTACTAGAAACTAGCAAAGATGATTTGGATTCTTTTACTTCCGTAAAAGAAGTGAATTAA;TTGATCGAGACACGTGCACAATTACAAACGTTAAAAACGACTTTTGAGAACATAGAGCAAAATATTTTAGAACAAAAAAATGATTTTGAAACTCTTAAACAGGATTTCAAATCTAAGCTTACCTTTGTAGAGAGCAAACACGCATACTTTGAACAACGGAATCAATATCTAGATGATCTAATAGGTAGAGAAGTTGGTGCATCTCTGTTTGAAACGTTTAAGCAAAGGAAAACTGAATTAACAGATTCAATTAAATTTTGGAAATGGAGTATTCCTACTATAGCACTAGTATCCGCTTTTTGGATCGTCTATCTATTTTGGGGAGTTGATCCTGCATCGATTAGCTGGCAGTTGCTTTTAATAAATTCAATAAAAACCTTGCCTGTATTGGGATTGTTTTTCTTTACGACTTCTCAATACACCAAAGAGCGTAACTTTCAGGAAGAGTATGCATTTAAGTCCGCAGTTGCACTTACAGTTAATTCTTATGCAGAACAATTAAAAGAGACTGCTAATCAAGACAAGTTAATTATGGATTCTGTGCAAACCATATATATGCCACCCAGCAAACAAAAAGTAGAGCAGCAAAAGAGGGGGTGTCTTCAATTCAAAACTTAA;ATGAATAAAGCTCAAATTGATCAGGTAAAGATACATATTGAAGCTTATTATGCGCTCGGGCTTTCAAATATTCTTGCTCAACAGCATTCTCATATATCAGACCTAAGCAATGTTCAGATTGGTGAATATACAGCACAAGAATTTCTCAGTGCATCTAATAAGGTTTTCAACCAATTTAAAGAAGAGATCGATACCGTATTTGCTAAAGCTTTACCATATAGTTATCAATTTCAAAATGAATATGGTGGTGCAGATTTAAATCAAGATCTAGCTGGTTATTTACAAAATATTAATAATCGAAATTTCCCTGCTGCGGTTTTACATCTTAATCGTTTAATTCATTACCAGGCAATAAATGGGTTTTGGGAGAAAAGTAAACGGAAATATTTTCGAAGTTCGGAACTCTCTGTTCAGCAAGATAAAGAACGTATCGAGTTAGTCTCTACTCATCTAGAAGCCACATCACAACGATTAGAGACTTTGTTGAAAGTACTAGAAACTAGCAAAGATGATTTGGATTCTTTTACTTCCGTAAAAAGAAGTGAATTAAGTGAAATAGAGGCGTTAGTAACTGCGAGTCGAAATCACTCATCAGAAATTACTAATCTGCAGAGTCAGGCTGCGGTCTTAATTGAAAAAATAAATTCTTTATTACAGGCATCTGAAGAGAAAAAAGCGGATTCAGATCAACTGTTGATCGAGACACGTGCACAATTACAAACGTTAAAAACGACTTTTGAGAACATAGAGCAAAATATTTTAGAACAAAAAATGATTTTGAAACTCTTAAACAGGATTTCAAATCTAAGCTTACCTTTGTAG;ATGAATAAAGCTCAAATTGATCAGGTAAAGATACATATTGAAGCTTATTACGCACTCGGGCTTTCAAATATCCTTGCTCAACAGCATTCCCATATATCAGACCTAAGCAATGTTCAGATTGGTGAATATACAGCACAAGAATTTCTCAGTGTCTCTAATAAGGTTTTCACCCAATTTAAAGAAGAGATCGATACCGTGTTTGCTAAAGCTTTACCATATAGTTATCAATTTCAAAATGAATATGGTGGTGCAGATTTAAATCAAGATCTAGCTGGTTATTTACAAAATATTAATAATCGAAATTTTCCTGCTGCGGTTTTACATCTTAATCGTTTAATTCATTACCAAGCAATAAATGGGTTTTGGGAGAAAAGTAAACGGAAATATTTTCGAAGTTCGGAGGTTAATGTTCAACAAGATAAAGAACGTATCGAATTAGTTTCTACTTATCTAGACGCCACATCAAAACGATTAGAGGTCTTATTAAAAGAACTAGAAACTAGTAAAGATGATTTGGATTCTTTTACTTCCGTAAAAAGAAGTGAATTAAGTGAGATAGAGGCGTTAGTAACTGCGAGTCGAAATCACTCATTAGAAATTACTAATCTACAGAGTCAGGCTGCGGTTTTAATTGAAAAAATAAATTCTTTATTACAGGCATCTGAAGAGAAAAGAGCGGATTCAGATCGACTGTTGATCGAGACACGTGCTCAATTACAAACGTTAAAAACGACTTTTGAGAACCTAGAGCAAAATATTTTAGAACAAAAAAATGATTTTGAAACTCTCAAACAGGATTTTAAATCTAAGCTTACCTTTGTAGAGAGCAAACACGCATACTTTGAACAACGGAACCAATATCTAGACGATTTAATAGGTAGAGAAGTTGGTGCATCGCTGTTTGAAACGTTTAAACAAAGGAAAACCGAATTAACAGGTTCAATTAAATTTTGGAAATGGAGTATTCCTACTATAGCACTGGTATCCGCTTTTTGGATCGTTTATCTATTCTGGGGAACTGATCCTGCGTCGATTAGCTGGCAGTTGCTTTTAATAAATTCAATAAAAACCTTGCCTGTATTGGGATTGTTTTTCTTTACGATTTCTCAATACACCAAAGAGCGTAACTTTCAGGAAGAGTATGCATTTAAGTCCGCAGTTGCACTTACAGTTAATTCTTATGCAGAACAATTAAAAGAGACTGCTAATCAAGACAAGTTAATTATGGATTCTGTGCAAACCATCTATATGCCACCCAGCAAACAAAAAGTAGAGCAGCAAAAAGAGGGGTTGTCTTCAATTCAAAACTTAAAAGAAATGATTGGCCAAGTTAAAGAAATTAAAGACATTGTGGGTGATAGTAAGCCATGA"
    annotation ""
    description "hypothetical protein [Acinetobacter pittii];hypothetical protein [Acinetobacter]"
      lengths 1371
      lengths 1371
      lengths 1371
      lengths 1371
      lengths 1371
      lengths 1371
      lengths 1371
      lengths 1371
      lengths 741
      lengths 549
      lengths 618
      lengths 822
      lengths 1371
      longCentroidID 1371
      longCentroidID "2_0_45"
    paralog 0
    mergedDNA 1
    name "group_708"
    genomeIDs "39;19;2;32;27;37;5;31;24;41;11;10"
    geneIDs "37_0_49;32_0_49;19_0_88;31_0_49;5_0_41;27_0_44;24_0_44;11_0_77;2_0_45;41_0_52;27_0_43;10_0_83;39_0_48"
    degrees 2
  ]
  node [
    id 1114
    label "3114"
    size 7
    centroid "16_0_5;21_0_7;13_0_13;25_0_9;18_0_36"
    maxLenId 2
      members "25"
      members "13"
      members "21"
      members "35"
      members "19"
      members "16"
      members "18"
      seqIDs "21_0_7"
      seqIDs "25_0_9"
      seqIDs "18_0_36"
      seqIDs "19_0_7"
      seqIDs "35_0_4"
      seqIDs "13_0_13"
      seqIDs "16_0_5"
    hasEnd 0
    protein "MGLTWAANLVPLIDQGKIEEAKAALQSALSTLVEELSVLPLPVLRAKLLLKRAEPLVEDGQRSEASNERLETLLNEARQQLEMAELLGYGKRKDFEPLYAELKKIKEKTGGGGCGKGWLDEVKAKLSKLF;MGLTWAANLVPLIDQGKIEEAKAALQSALSTLVEELSVLPLPVLRAKLLLKRAEPLVEDGQRSEASNERLETLLNEARQQLEMAELLGYGKRKDFEPLYAELKKIKEKTGGEAAEKAGSMKSRQNCPSCSETAGEGRIAPPLLSHECLIFYFV;MNEQTPNPNATNEGINEQAAVSSLPVSPEAKPEVVTEVQPEVQKETDSQAADKRKQVLNEAVSALSLTKSALAALDGKDTARALATLAEVTGKLELIVAREPTLALAGVDVRTIVHDLFANTETIEAMTDEALDALKHGEVQRARHVLALLASEIVITVTNIPLASYPAAVKAVVPLIDQGKIEEAKAALQSALSTLVEERSVLPLPVLRAKLLLKRAEPLVEDGQRSEASNERLETLLNEARQQLEMAELLGYGKGRTLSPCTLNSRKSRKRREGEAAEKAGSMKSRQNCPSCSETAGEGAHSAPSLSHECLIFLFLYRSLGNIA;MNEQTPNPNATNEGINEQAAVSSLPVSPEAKPEVVTEVQPEVQKETDSQAADKRKQVLDEAVSALSLTKSALAALDGKDTARALATLAEVTGKLELIVAREPTLALAGVDVRTIVHDLFANTETIEAMTDEALDALKHGEVQRARHVLALLASEIVITVTNIPLASYPAAVKAVVPLIDQGKIEEAKAALQSALSTLVEERSVLPLPVLRAKLLLKRAEPLVEDGQRSEASNERLETLLNEARQQLEMAELLGYGKRKDFEPLYAELKKIKEKTGGGGCGKGWLDEVKAKLSKLF;MNEQTPNPNATNEGINEQAAVSSLPVSPEAKPEVVTEVQPEVQKETDSQAADKRKQVLDEAVSALALTKSALAALDGKDTARALATLAEVTGKLELIVAREPTLALAPVDVRTIVHDLFANTETIEAMTDEALDALKHGEVQQARHVLALLASEIVITVTNIPLASYPAAVKAVVPLIDQGKIEEAKAALQSALSTLVEERSVLPLPVLRAKLLLQRAETLVEDGQRSEASNERLETLLNEARQQLEMAELLGYGKKKDFEPLYAELKKVKQKTAGGGGGKGWLDEIKAKLSKLF"
    dna "ATGGGGCTGACATGGGCAGCCAACCTCGTGCCGCTGATCGATCAGGGCAAGATCGAAGAAGCCAAAGCCGCGCTGCAGTCAGCGCTCAGCACGCTGGTCGAGGAGCTCAGCGTGCTTCCGCTGCCCGTCCTGCGTGCGAAGCTGCTCCTGAAGCGCGCCGAGCCCCTGGTAGAAGATGGTCAGCGCAGCGAAGCATCCAATGAGCGCCTGGAGACATTGTTGAACGAAGCCCGGCAGCAGTTGGAAATGGCAGAACTGCTGGGCTATGGTAAAAGGAAGGACTTTGAGCCCCTGTACGCTGAACTCAAGAAAATCAAGGAAAAGACGGGAGGGGGAGGCTGCGGAAAAGGCTGGCTCGATGAAGTCAAGGCAAAACTGTCCAAGTTGTTCTGA;ATGGGGCTGACATGGGCAGCCAACCTCGTGCCGCTGATCGATCAGGGCAAGATCGAAGAAGCCAAAGCCGCGCTGCAGTCAGCGCTCAGCACGCTGGTCGAGGAGCTCAGCGTGCTTCCGCTGCCCGTCCTGCGTGCGAAGCTGCTCCTGAAGCGCGCCGAGCCCCTGGTAGAAGATGGTCAGCGCAGCGAAGCATCCAATGAGCGCCTGGAGACATTGTTGAACGAAGCCCGGCAGCAGTTGGAAATGGCAGAACTGCTGGGCTATGGTAAAAGGAAGGACTTTGAGCCCCTGTACGCTGAACTCAAGAAAATCAAGGAAAAGACGGGAGGGGAGGCTGCGGAAAAGGCTGGCTCGATGAAGTCAAGGCAAAACTGTCCAAGTTGTTCTGAAACCGCTGGAGAGGGGCGCATAGCGCCCCCTCTCTTGTCCCATGAGTGTTTGATTTTTTATTTTGTATAG;ATGAATGAGCAAACACCGAATCCCAATGCGACGAACGAAGGAATAAACGAACAGGCCGCGGTAAGCAGCCTTCCTGTCAGTCCAGAGGCCAAGCCTGAAGTCGTCACGGAGGTACAGCCTGAGGTTCAGAAGGAAACGGACTCGCAGGCGGCAGACAAACGTAAACAAGTCCTCAATGAGGCCGTCTCGGCCTTGTCGCTGACCAAATCAGCGCTGGCCGCACTTGACGGCAAGGACACTGCACGCGCATTGGCAACGCTGGCCGAAGTGACGGGAAAGCTGGAGCTGATCGTCGCGCGCGAACCCACGCTCGCCCTGGCCGGCGTTGATGTGCGCACCATCGTGCACGACTTGTTCGCCAACACGGAAACCATTGAGGCGATGACCGACGAGGCGCTGGATGCCCTCAAACATGGCGAGGTGCAACGGGCTCGCCACGTGCTGGCTTTGCTGGCCAGTGAAATCGTGATCACGGTCACCAACATCCCTTTGGCGTCCTATCCCGCAGCCGTGAAGGCAGTCGTGCCGCTGATCGATCAGGGCAAGATCGAAGAAGCCAAAGCCGCGCTGCAGTCAGCGCTCAGCACGCTGGTCGAGGAGCGCAGTGTGCTTCCGCTGCCCGTCCTGCGTGCGAAGCTGCTCCTGAAACGCGCCGAGCCCCTGGTAGAAGATGGTCAGCGCAGCGAAGCATCCAATGAGCGCCTGGAGACATTGTTGAACGAAGCCCGGCAGCAGTTGGAAATGGCAGAACTGCTGGGCTATGGTAAAGGAAGGACTTTGAGCCCCTGTACGCTGAACTCAAGAAAATCAAGGAAAAGACGGGAGGGGGAGGCTGCGGAAAAGGCTGGCTCGATGAAGTCAAGGCAAAACTGTCCAAGTTGTTCTGAAACCGCTGGAGAGGGGGCGCATAGCGCCCCCTCTCTGTCCCATGAGTGTTTGATTTTTTTATTTTTGTATAGATCTTTAGGAAATATTGCATGA;ATGAATGAGCAAACACCGAATCCCAATGCGACGAACGAAGGAATAAACGAACAGGCCGCGGTAAGCAGCCTTCCTGTCAGTCCAGAGGCCAAGCCTGAAGTCGTCACGGAGGTACAGCCTGAGGTTCAGAAGGAAACGGACTCGCAGGCGGCAGACAAACGTAAACAAGTCCTCGATGAGGCCGTCTCGGCCTTGTCGCTGACCAAATCAGCGCTGGCCGCACTTGACGGCAAGGACACTGCACGCGCATTGGCAACGCTGGCCGAAGTGACGGGAAAGCTGGAGCTGATCGTCGCGCGCGAACCCACGCTCGCCCTGGCCGGCGTTGATGTGCGCACCATCGTGCACGACTTGTTCGCCAACACGGAAACCATTGAGGCGATGACCGACGAGGCGCTGGATGCCCTCAAACATGGCGAGGTGCAACGGGCTCGCCACGTGCTGGCTTTGCTGGCCAGTGAAATCGTGATCACAGTCACCAACATCCCTTTGGCGTCCTATCCCGCAGCCGTGAAGGCAGTCGTGCCGCTGATCGATCAGGGCAAGATCGAAGAAGCCAAAGCCGCGCTGCAGTCAGCGCTCAGCACGCTGGTCGAGGAGCGCAGCGTGCTTCCGCTGCCCGTCCTGCGTGCGAAGCTGCTCCTGAAGCGCGCAGAGCCCCTGGTAGAAGATGGTCAGCGCAGCGAAGCATCCAATGAGCGCCTGGAGACATTGTTGAACGAAGCCCGGCAGCAGTTGGAAATGGCAGAACTGCTGGGCTATGGTAAAAGGAAGGACTTTGAGCCCCTATACGCTGAACTCAAGAAAATCAAGGAAAAGACGGGAGGGGGAGGCTGCGGAAAAGGCTGGCTCGATGAAGTCAAGGCAAAACTGTCCAAGTTGTTCTGA;ATGAATGAGCAAACACCGAATCCCAATGCGACGAACGAAGGAATAAACGAACAGGCCGCGGTAAGCAGCCTTCCTGTCAGTCCAGAGGCCAAGCCTGAAGTCGTCACGGAGGTACAGCCTGAGGTTCAGAAGGAAACGGACTCGCAGGCGGCAGACAAACGTAAACAAGTCCTCGATGAGGCCGTCTCGGCCTTGGCGCTGACCAAATCAGCGCTGGCCGCACTTGACGGCAAGGACACTGCACGCGCATTGGCAACGCTGGCCGAAGTGACGGGAAAGCTGGAGCTGATCGTCGCGCGCGAACCCACGCTCGCCCTGGCCCCCGTTGATGTGCGCACCATCGTGCACGACTTGTTCGCCAACACGGAAACCATTGAGGCGATGACCGACGAGGCGCTGGATGCCCTCAAACATGGCGAGGTGCAACAGGCTCGCCACGTGCTGGCTTTGCTGGCCAGTGAAATCGTGATCACGGTCACCAACATCCCTTTGGCGTCCTATCCCGCAGCCGTGAAGGCAGTCGTGCCGCTGATCGATCAGGGCAAGATCGAAGAAGCCAAAGCCGCGCTGCAGTCAGCGCTCAGCACGCTGGTCGAGGAGCGCAGCGTGCTTCCGCTGCCCGTCCTGCGTGCGAAGCTGCTCCTGCAGCGCGCCGAGACCTTGGTAGAAGATGGTCAGCGCAGCGAAGCATCCAATGAGCGCCTGGAGACATTGTTGAACGAAGCCCGGCAGCAGTTGGAAATGGCAGAACTGCTGGGCTATGGAAAGAAGAAGGACTTTGAGCCGCTGTATGCTGAACTCAAGAAAGTCAAGCAAAAGACGGCTGGGGGAGGCGGCGGAAAAGGCTGGCTCGATGAAATCAAGGCAAAGCTGTCCAAGTTGTTCTGA"
    annotation ""
    description "heat resistance protein YfdX2 [Acinetobacter genomosp. 33YU];heat resistance protein YfdX2 [Acinetobacter];heat resistance protein YfdX2 [Acinetobacter calcoaceticus/baumannii complex]"
      lengths 393
      lengths 393
      lengths 393
      lengths 462
      lengths 981
      lengths 888
      lengths 888
      longCentroidID 981
      longCentroidID "13_0_13"
    paralog 0
    mergedDNA 1
    name "group_710"
    genomeIDs "25;13;21;35;19;16;18"
    geneIDs "21_0_7;25_0_9;18_0_36;19_0_7;35_0_4;13_0_13;16_0_5"
    degrees 5
  ]
  node [
    id 1115
    label "3115"
    size 2
    centroid "18_0_12;17_0_11"
    maxLenId 1
      members "18"
      members "17"
      seqIDs "18_0_12"
      seqIDs "17_0_11"
    hasEnd 0
    protein "MQLSGYPWLLELNEGLKQFVTDDIVIKVITEDWERRQYYRLREATFRDEQKILKEDRDEYDFKALGIVAIGQMFGEHDRVIGAVRIFPDGTNTWWGGRLCVEPLYRHHHAIGKALINAAVTTAKNLGCKTFLATVQQQNERYFQKLCWNSVRELMVAEIPHMMMQAQIEHYPLQHVVMQAYMQKEVE;MQLSGYPWLIELNEDLKQFVTDDIVIKVVTEDWERRQYYRLREATFRDEQKILKEDRDEYDFKALGIVAIGQMFGEHDHVIGAVRIFPDGANTWWGGRLCVEPLYRHHHAIGKALINAAVTTAKNLGCQTFLATVQQQNERYFQKLCWNSVCELMVAEIPHMMMQAQIEHYPLQHVVMQAYMQKEVE"
    dna "ATGCAACTTTCTGGTTATCCATGGTTATTAGAGTTAAATGAAGGCCTTAAACAGTTTGTCACAGATGACATTGTTATCAAGGTGATCACTGAAGATTGGGAACGTCGTCAATATTATCGCCTGCGAGAAGCGACTTTTCGTGATGAACAAAAAATCCTAAAAGAAGATCGTGATGAATACGACTTTAAAGCTCTAGGTATTGTTGCGATTGGGCAAATGTTTGGTGAGCATGATCGTGTAATAGGTGCTGTGCGTATCTTCCCAGACGGAACAAATACATGGTGGGGCGGGCGTTTATGTGTAGAACCCTTGTACCGCCATCATCATGCTATTGGTAAAGCGTTGATTAATGCAGCCGTGACGACGGCAAAAAATTTAGGATGTAAAACATTCCTAGCGACAGTACAGCAACAAAATGAGCGTTATTTTCAGAAATTATGTTGGAACAGTGTCCGTGAATTAATGGTTGCTGAAATTCCACATATGATGATGCAAGCTCAAATTGAACATTATCCGCTACAGCATGTGGTCATGCAGGCTTATATGCAAAAAGAGGTGGAATGA;ATGCAACTTTCTGGTTATCCATGGTTAATAGAATTAAATGAAGACCTTAAACAGTTTGTCACAGATGACATTGTTATCAAGGTGGTCACTGAAGACTGGGAACGTCGTCAATATTATCGCCTGCGAGAGGCAACTTTTCGCGATGAACAAAAGATTCTAAAAGAAGACCGTGATGAATATGACTTTAAAGCTCTAGGTATTGTTGCGATTGGGCAAATGTTTGGTGAGCATGATCATGTCATAGGTGCAGTGCGGATCTTCCCGGATGGAGCAAATACATGGTGGGGTGGGCGTTTATGTGTAGAGCCATTGTACCGTCATCATCATGCTATTGGTAAAGCGCTGATTAATGCAGCAGTGACGACGGCAAAAAATCTAGGATGTCAAACATTCTTAGCGACTGTACAGCAACAAAATGAGCGTTATTTTCAGAAATTATGTTGGAACAGTGTCTGTGAATTAATGGTTGCTGAAATTCCACATATGATGATGCAAGCTCAAATTGAACATTATCCGCTACAGCATGTGGTCATGCAGGCTTATATGCAAAAAGAGGTGGAATGA"
    annotation ""
    description "GNAT family N-acetyltransferase [Acinetobacter calcoaceticus/baumannii complex];GNAT family N-acetyltransferase [Acinetobacter]"
      lengths 564
      lengths 564
      longCentroidID 564
      longCentroidID "18_0_12"
    paralog 0
    mergedDNA 0
    name "group_711"
    genomeIDs "18;17"
    geneIDs "18_0_12;17_0_11"
    degrees 2
  ]
  node [
    id 1116
    label "3117"
    size 4
    centroid "29_0_139;26_0_58"
    maxLenId 0
      members "33"
      members "29"
      members "38"
      members "26"
      seqIDs "38_0_78"
      seqIDs "26_0_58"
      seqIDs "29_0_139"
      seqIDs "33_0_90"
    hasEnd 0
    protein "MHITNNLFSKTTLMIALFGLSNLTFAQNETPVQDSNITKNMKILLQESGGLRYSPQELYPEYYSMENANGGDNIILTARKRSAPSHDDHLKEHGGQIYQVTRLENAWIVDEDGKGNLGTKFDTLIGTDENRLFIEANLDKAESNDPKYDVSALYSRNVAPFWDIQAGVRYSEDKNSSNSDRVDGVIGVLGLAPYFFETQAYLYGGENNFWGASFELERDLLLTQKLITQPYIEADVIFSDDSNYAAKSGLSELKTGIKTRYEITKRIKPFIDVAYQYEKGQKATSMQEATESEKGWKYGAGIELVF;MHITKQLYSKTILSIALVSISNLTFADNSTSQQESNITNGGDNIILTASKRSAPSNDDHLKEHGGQIYQLTRLENAWLVDEDGKGNLGTRFDTLIGTDENRLFIEANLDKAESNDPKYDVSALYSRNVAPFWDVQAGVRYSEDKNNRNSNRIDGVIGLLGLAPYFFETKAYLYGGENNFWGASFDVNRDLLLTQKLITQPYIEADIVLNDNSDFASKTGLSGLKTGIKTRYEITKRIRPFVDVAYQYEKGLKETRFQQATDSKKGWLYGAGIQLIF"
    dna "ATGCACATCACTAATAATTTGTTTTCAAAAACAACTTTGATGATTGCGCTATTTGGATTATCAAATCTAACGTTCGCTCAAAATGAAACGCCTGTACAAGACAGTAATATTACAAAAAATATGAAAATTCTTTTACAGGAGTCTGGTGGCTTAAGATATAGCCCCCAAGAATTGTATCCAGAATATTATTCAATGGAAAATGCAAATGGGGGAGATAATATTATTCTGACCGCAAGAAAGAGATCAGCCCCATCTCATGATGATCATCTTAAAGAACATGGCGGACAAATTTATCAAGTAACAAGACTTGAAAATGCATGGATAGTTGATGAAGACGGTAAGGGCAACCTAGGAACAAAGTTTGATACTTTAATTGGGACAGATGAAAATCGTCTATTTATTGAAGCAAATTTGGACAAAGCAGAAAGCAATGATCCTAAATATGATGTATCTGCACTTTATAGCCGTAATGTAGCCCCATTTTGGGATATACAAGCTGGTGTAAGATATAGCGAAGATAAAAATAGCAGCAACAGTGATCGAGTTGATGGTGTTATTGGTGTATTAGGATTAGCTCCTTATTTCTTTGAAACACAAGCTTATTTATACGGTGGCGAGAATAACTTTTGGGGAGCAAGTTTTGAATTAGAACGTGATTTGCTTTTAACTCAGAAACTTATTACTCAACCTTATATCGAAGCAGATGTAATATTTAGCGATGATTCTAACTATGCTGCAAAATCAGGTTTATCAGAACTAAAAACTGGTATCAAAACCCGATATGAGATTACTAAGCGAATTAAACCTTTCATTGATGTTGCTTACCAATATGAAAAAGGACAGAAAGCCACTTCTATGCAAGAGGCAACAGAGTCTGAAAAGGGATGGAAATATGGTGCAGGCATCGAATTAGTTTTTTAA;ATGCACATCACTAAACAGTTATATTCAAAAACAATTTTATCAATTGCATTAGTAAGTATATCAAACTTAACTTTTGCTGATAACAGTACTTCGCAACAAGAAAGTAATATTACAAATGGGGGAGATAATATTATTCTGACCGCAAGTAAGAGATCAGCCCCATCTAATGATGATCATCTTAAAGAACATGGCGGACAAATTTATCAATTAACAAGACTTGAAAATGCATGGTTAGTTGATGAAGACGGTAAGGGCAACCTAGGAACAAGGTTTGATACTTTAATTGGGACAGATGAAAATCGTCTATTTATTGAAGCAAATTTGGACAAAGCAGAAAGCAATGATCCTAAATATGATGTATCTGCACTTTATAGCCGTAATGTAGCACCCTTTTGGGATGTACAAGCTGGGGTAAGGTATAGTGAGGACAAAAATAACCGTAATAGTAATCGCATTGATGGCGTTATTGGATTATTAGGTCTTGCTCCTTATTTCTTTGAGACAAAAGCTTATCTTTATGGTGGTGAAAATAATTTTTGGGGAGCTAGTTTTGACGTGAATCGAGACTTATTACTTACCCAAAAGTTAATTACTCAACCTTATATCGAAGCAGATATTGTACTCAATGATAATTCTGACTTTGCTTCTAAGACTGGCTTGTCTGGATTAAAGACTGGTATAAAAACCAGATATGAGATTACTAAAAGGATTAGACCCTTTGTGGATGTTGCATATCAATATGAAAAAGGGTTGAAAGAGACAAGATTCCAACAAGCCACTGACTCAAAAAAAGGCTGGTTGTATGGTGCAGGTATCCAATTAATTTTTTAA"
    annotation ""
    description "copper resistance protein B [Acinetobacter];copper resistance protein B [Acinetobacter sp. NEB 394]"
      lengths 921
      lengths 921
      lengths 921
      lengths 831
      longCentroidID 921
      longCentroidID "29_0_139"
    paralog 0
    mergedDNA 0
    name "group_712"
    genomeIDs "33;29;38;26"
    geneIDs "38_0_78;26_0_58;29_0_139;33_0_90"
    degrees 4
  ]
  node [
    id 1117
    label "3118"
    size 33
    centroid "0_0_66;30_0_125;11_0_122;13_0_96;10_0_132;9_0_105;21_0_55;21_0_54;15_0_88;11_0_123;28_0_89;12_0_147;18_0_2;26_0_114;29_0_168;23_0_35;38_0_108"
    maxLenId 14
      members "3"
      members "25"
      members "21"
      members "2"
      members "26"
      members "28"
      members "5"
      members "31"
      members "24"
      members "41"
      members "22"
      members "30"
      members "12"
      members "23"
      members "38"
      members "8"
      members "29"
      members "18"
      members "20"
      members "33"
      members "39"
      members "0"
      members "32"
      members "27"
      members "36"
      members "37"
      members "11"
      members "13"
      members "35"
      members "10"
      members "9"
      members "16"
      members "15"
      seqIDs "2_0_68"
      seqIDs "25_0_61"
      seqIDs "24_0_73"
      seqIDs "36_0_69"
      seqIDs "39_0_77"
      seqIDs "31_0_77"
      seqIDs "30_0_125"
      seqIDs "21_0_54"
      seqIDs "3_0_40"
      seqIDs "12_0_147"
      seqIDs "20_0_61"
      seqIDs "5_0_69"
      seqIDs "22_0_68"
      seqIDs "32_0_77"
      seqIDs "9_0_105"
      seqIDs "38_0_108"
      seqIDs "27_0_79"
      seqIDs "15_0_88"
      seqIDs "11_0_123"
      seqIDs "33_0_117"
      seqIDs "35_0_75"
      seqIDs "8_0_55"
      seqIDs "23_0_35"
      seqIDs "26_0_114"
      seqIDs "0_0_66"
      seqIDs "28_0_89"
      seqIDs "29_0_168"
      seqIDs "18_0_2"
      seqIDs "41_0_84"
      seqIDs "10_0_132"
      seqIDs "37_0_77"
      seqIDs "16_0_51"
      seqIDs "13_0_96"
      seqIDs "11_0_122"
      seqIDs "21_0_55"
    hasEnd 0
    protein "MGQFIMPFCFERQNVQFKIVKINSELLKIKKIKQSQKVVVQAKFKIIYVKIWQKILLLMQTEPCLRVHSNYVAILQLIHNLDDFIEKSQQHLCFERKAQKELDAKFFARFFKLTKSSIKDQLLQNCSDRNEFNQCNLIKN;LSDKDVQFKIVKINSELLKIKKIKQSQKVVVQAKFKIIYVKIWQKILLLMQTEPCLRVHSNYVAILQLIHNLDDFIEKSQQHLCFERKAQKELDAKFFARFFKLTKSPIKDQLLQNCSDRNEFNQCNLIKN;MILSKNHSNTCALREKAQKELDAKFFARFFKLTKSSIKDQLLQNCSDRNEFNQCNLIKN;MLKFDYLVKNIGIFMGQFIMPFCFERQNVQFKIVKINSELLKIKKIKQSQKVVVQAKFKIIYVKIWQKILLLMQTEPCLRVHSNYVAILQLIHNLDDFIEKSQQHLCFERKAQKELDAKFLLDFLS;MLKFDYLVKNIEIFMGQFIMPFCFERQNVQFKIVKINSELLKIKKIKQSQKVVVQAKFKIIYVKIWQKYCY;MLKFDYLVKNIEIFMGQFIMPFCFERQNVQFKIVKINSELLKIKKIKQSQKVVVQAKFKIIYVKIWQKILLLMQTEPCLRVHSNYVAILQLIHNLDDFIEKSQQHLCFERKAQKELDAKFFARFFKLTKSSIKDQLLPNCSDRNEFNQCNLIKN;MQTEPCLRVHSNYVAILQLIHNLDDFIEKSQQHLCFERKAQKELDAKFFARFFKLTKSSIKDQLLPNCSDRNEFNQCNLIKN;MGQFIMPFCFERQNVQFKIVKINSELLKIKKIKQSQKVVVQAKFKIIYVKIWQKYCY;MLIFISIKMLKFDYLVKNIEIFMGQFIMPFCFERQNVQFKIVKINSELLKIKKIKQSQKVVVQAKFKIIYVKIWQKILLLMQTEPCLRVHSNYVAILQLIHNLDDFIEKSQQHLCFERKSSERARC;MLIFISIKMLKFDYLVKNIEIFMGQFIMPFCFERQNVQFKIVKINSELLKIKKIKQSQKVVVQAKFKIIYVKIWQKYCY;MLRFDYLVKNIEVFMGQFIMPFCFDRKNFQLEIVKINSELLKIKKIKQSQKVVVQAKFKIIYVKIWQKILLLMQTEPGLRVHSNYVAILQLIHNLDDFIEKSQQHLCFERKAQKELDAKFFARFFKLTKSSIKDQLLPNCSDHNEFSQCNLIKN;MLRFDYLVKNIEIFMGQFIMPFCFDRKNFQLEIVKINSELLKIKKIKQSQKVVVQAKFKIIYVKIWQKILLLMQTEPGLRVHSNYVAILQLIHNLDDFIEKSQQHLCFERKAQKELDAKFFCKIF;MGQFIMPFCFGRKNVQLEIVKINSELLKIKKIKQSQKAVVQAKFKAIYVKIWQKILLLMQTEPGLRVHSNYVAILQLIHNLDDFIEKSQQHLCFERKAQKELDAKFFARFFKLTKNSIKDQLLQNCSDRNEFRQCNVIKN;MGQFIMPFCFGRKNVQLEIVKINSELLKIKKIKQSQKAVVQAKFKAIYVKIWQKILLLIQTEPGLRVHSNYVAILQLIHNLDDFIEKSQQHLCFERKAQKELDAKFFARFFKLTKNSIKDQLIPNCSDRNEFRQCNVIKN;MLKFDYLVKNIEIFIGQFIMPFCFGRKNVQLEIVKINSELLKIKKIKQSQKAVVQAKFKAIYVKIWQKILLLIQTEPGLRVHSNYVAILQLIHNLDDFIEKSQQHLCFERKAQKELDAKFFARFFKLTKNSIKDQLIPNCSDRNEFRQCNVIKN;MGQFILPFCFGRKNVQLEIVKINSELLKIRKIKQSQKAVVQAKFKAIYVKIWQKILLLMQTEPGLRVHSNYVAILQLIHNLDDFIEKSQQHLCFERKTQKELDAKFFARFFKLTKNSIKDQLLQNCSDRNEFRQCNVIKN;MLKFDYLVKNIEIFIGQFIMPFCFGRKNVQLEIVKINSELLKIKKIKQSQKAVVQAKFKAIYVKIWQKILLLIQTEPGLRVHSNYVAILQLIHNLDDFIEKSQQHLCFERKAQKELDARFFKLTKNSIKDQLIPNCSDRNEFRQCNVIKN"
    dna "ATGGGGCAATTTATCATGCCCTTTTGCTTTGAGCGACAAAATGTTCAATTTAAGATAGTAAAAATTAACTCAGAACTACTGAAAATCAAAAAGATTAAACAGAGTCAGAAAGTAGTAGTACAAGCAAAGTTCAAAATAATCTATGTGAAAATTTGGCAAAAAATATTGCTATTAATGCAAACGGAGCCATGCTTACGTGTACATTCTAATTATGTTGCAATCTTACAGTTGATACATAATCTTGATGATTTTATCGAAAAATCACAGCAACACTTATGCTTTGAGAGAAAAGCTCAGAAAGAGCTAGATGCTAAATTTTTTGCTAGATTTTTTAAGCTGACAAAAAGTTCAATCAAAGATCAACTTTTACAAAATTGTTCAGATCGTAATGAATTTAACCAATGCAATTTGATAAAAAATTAA;TTGAGCGACAAAGATGTTCAATTTAAGATAGTAAAAATTAACTCAGAACTACTGAAAATCAAAAAGATTAAACAGAGTCAGAAAGTAGTAGTACAAGCAAAGTTCAAAATAATCTATGTGAAAATTTGGCAAAAAATATTGCTATTAATGCAAACGGAGCCATGCTTACGTGTACATTCTAATTATGTTGCAATCTTACAGTTGATACATAATCTTGATGATTTTATCGAAAAATCACAGCAACACTTATGCTTTGAGAGAAAAGCTCAGAAAGAGCTAGATGCTAAATTTTTTGCTAGATTTTTTAAGCTGACAAAAAGTCCAATCAAAGATCAACTTTTACAAAATTGTTCAGATCGTAATGAATTTAACCAATGCAATTTGATAAAAAATTAA;ATGATTTTATCGAAAAATCACAGCAACACTTGTGCTTTGAGAGAAAAAGCTCAGAAAGAGCTAGATGCTAAATTTTTTGCTAGATTTTTTAAGCTGACAAAAAGTTCAATCAAAGATCAACTTTTACAAAATTGTTCAGATCGTAATGAATTTAACCAATGCAATTTGATAAAAAATTAA;ATGTTAAAATTTGACTATTTAGTAAAAAATATAGGGATATTTATGGGGCAATTTATCATGCCCTTTTGCTTTGAGCGACAAAATGTTCAATTTAAGATAGTAAAAATTAACTCAGAACTACTGAAAATCAAAAAGATTAAACAGAGTCAGAAAGTAGTAGTACAAGCAAAGTTCAAAATAATCTATGTGAAAATTTGGCAAAAAATATTGCTATTAATGCAAACGGAGCCATGCTTACGTGTACATTCTAATTATGTTGCAATCTTACAGTTGATACATAATCTTGATGATTTTATCGAAAAATCACAGCAACACTTATGCTTTGAGAGAAAAGCTCAGAAAGAGCTAGATGCTAAATTTTTGCTAGATTTTTTAAGCTGA;ATGTTAAAATTTGACTATTTAGTAAAAAATATAGAGATATTTATGGGGCAATTTATCATGCCCTTTTGCTTTGAGCGACAAAATGTTCAATTTAAGATAGTAAAAATTAACTCAGAACTACTGAAAATCAAAAAGATTAAACAGAGTCAGAAAGTAGTAGTACAAGCAAAGTTCAAAATAATCTATGTGAAAATTTGGCAAAAATATTGCTATTAA;ATGTTAAAATTTGACTATTTAGTAAAAAATATAGAGATATTTATGGGGCAATTTATCATGCCCTTTTGCTTTGAGCGACAAAATGTTCAATTTAAGATAGTAAAAATTAACTCAGAACTACTGAAAATCAAAAAGATTAAACAGAGCCAGAAAGTAGTAGTACAAGCAAAGTTCAAAATAATCTATGTGAAAATTTGGCAAAAAATATTGCTATTAATGCAAACGGAGCCATGCTTACGTGTACATTCTAATTATGTTGCAATCTTACAGTTGATACATAATCTTGATGATTTTATCGAAAAATCACAGCAACACTTGTGCTTTGAGAGAAAAGCTCAGAAAGAGCTGGATGCTAAATTTTTTGCTAGATTTTTTAAGCTGACAAAGAGTTCAATAAAAGATCAACTTTTACCAAATTGTTCAGATCGTAATGAATTTAACCAATGCAATTTGATAAAAAATTAA;ATGCAAACGGAGCCATGCTTACGTGTACATTCTAATTATGTTGCAATCTTACAGTTGATACATAATCTTGATGATTTTATCGAAAAATCACAGCAACACTTGTGCTTTGAGAGAAAAGCTCAGAAAGAGCTGGATGCTAAATTTTTTGCTAGATTTTTTAAGCTGACAAAGAGTTCAATAAAAGATCAACTTTTACCAAATTGTTCAGATCGTAATGAATTTAACCAATGCAATTTGATAAAAAATTAA;ATGGGGCAATTTATCATGCCCTTTTGCTTTGAGCGACAAAATGTTCAATTTAAGATAGTAAAAATTAACTCAGAACTACTGAAAATCAAAAAGATTAAACAGAGCCAGAAAGTAGTAGTACAAGCAAAGTTCAAAATAATCTATGTGAAAATTTGGCAAAAATATTGCTATTAA;ATGCTCATTTTTATATCGATAAAAATGTTAAAATTTGACTATTTAGTAAAAAATATAGAGATATTTATGGGGCAATTTATCATGCCCTTTTGCTTTGAGCGACAAAATGTTCAATTTAAGATAGTAAAAATTAACTCAGAACTACTGAAAATCAAAAAGATTAAACAGAGTCAGAAAGTAGTAGTACAAGCAAAGTTCAAAATAATCTATGTGAAAATTTGGCAAAAAATATTGCTATTAATGCAAACGGAGCCATGCTTACGTGTACATTCTAATTATGTTGCAATCTTACAGTTGATACATAATCTTGATGATTTTATCGAAAAATCACAGCAACACTTGTGCTTTGAGAGAAAAAGCTCAGAAAGAGCTAGATGCTAA;ATGCTCATTTTTATATCGATAAAAATGTTAAAATTTGACTATTTAGTAAAAAATATAGAGATATTTATGGGGCAATTTATCATGCCCTTTTGCTTTGAGCGACAAAATGTTCAATTTAAGATAGTAAAAATTAACTCAGAACTACTGAAAATCAAAAAGATTAAACAGAGTCAGAAAGTAGTAGTACAAGCAAAGTTCAAAATAATCTATGTGAAAATTTGGCAAAAATATTGCTATTAA;ATGTTAAGATTTGACTATTTGGTAAAAAATATTGAAGTTTTTATGGGGCAATTTATCATGCCCTTTTGCTTTGACCGAAAAAATTTTCAACTTGAGATAGTAAAAATTAACTCAGAACTACTGAAAATCAAAAAAATTAAACAGAGTCAGAAAGTAGTAGTACAAGCAAAGTTCAAAATAATCTATGTGAAAATTTGGCAAAAAATCTTACTATTGATGCAAACGGAGCCAGGCTTACGTGTGCATTCTAATTATGTTGCAATCTTACAGTTGATACATAATCTTGATGATTTTATCGAAAAATCACAACAACATTTGTGCTTTGAAAGAAAAGCTCAGAAAGAACTGGATGCTAAATTTTTTGCTAGATTTTTTAAGCTGACAAAGAGTTCAATAAAAGACCAACTTTTACCAAATTGTTCAGATCATAATGAATTTAGCCAATGCAATTTGATAAAAAATTAA;ATGTTAAGATTTGACTATTTGGTAAAAAATATAGAAATTTTTATGGGGCAATTTATCATGCCCTTTTGCTTTGACCGAAAAAATTTTCAACTTGAGATAGTAAAAATTAACTCAGAACTACTGAAAATCAAAAAGATTAAACAGAGTCAGAAAGTAGTAGTACAAGCAAAGTTCAAAATAATCTATGTGAAAATTTGGCAAAAAATCTTGCTATTGATGCAAACGGAGCCAGGCTTACGTGTGCATTCTAATTATGTTGCAATCTTACAGTTGATACATAATCTTGATGATTTTATCGAAAAATCACAACAACATTTGTGCTTTGAAAGAAAAGCTCAGAAAGAACTGGATGCTAAATTTTTTTGCAAGATTTTTTAA;ATGGGGCAATTTATAATGCCCTTTTGCTTTGGTCGAAAAAATGTTCAACTTGAGATAGTAAAAATCAACTCAGAATTACTGAAAATCAAAAAGATTAAACAGAGTCAGAAAGCCGTAGTACAAGCAAAGTTCAAAGCAATCTACGTCAAAATTTGGCAAAAAATCTTGCTATTGATGCAAACGGAGCCTGGCTTACGTGTGCATTCTAATTATGTTGCAATCTTACAGTTGATACATAATCTTGATGATTTTATCGAAAAATCACAGCAACACTTGTGCTTTGAAAGGAAAGCTCAGAAAGAGCTGGATGCTAAATTTTTTGCTCGATTTTTTAAGCTAACAAAGAATTCAATAAAAGATCAACTTTTACAAAATTGTTCAGATCGTAATGAATTTAGACAATGCAATGTGATAAAAAATTAA;ATGGGGCAATTTATAATGCCCTTTTGCTTTGGTCGAAAAAATGTTCAACTTGAGATAGTAAAAATCAACTCAGAATTACTGAAAATCAAAAAGATTAAACAGAGTCAGAAAGCCGTAGTACAAGCAAAGTTCAAAGCAATCTACGTCAAAATTTGGCAAAAAATCTTGCTATTGATACAAACGGAGCCTGGCTTACGTGTGCATTCTAATTATGTTGCAATCTTACAGTTGATACATAATCTTGATGATTTTATCGAAAAATCACAGCAACACTTGTGCTTTGAAAGGAAAGCTCAGAAAGAGCTGGATGCTAAATTTTTTGCTCGATTTTTTAAGCTAACAAAGAATTCAATAAAAGATCAACTTATACCAAATTGTTCAGATCGAAATGAATTTAGACAATGCAATGTGATAAAAAATTAA;ATGTTAAAATTTGACTATTTAGTAAAAAATATTGAGATTTTTATAGGGCAATTTATCATGCCCTTTTGCTTTGGTCGAAAAAATGTTCAACTTGAGATAGTAAAAATCAACTCAGAATTACTGAAAATCAAAAAGATTAAACAGAGTCAGAAAGCCGTAGTACAAGCAAAGTTCAAAGCAATCTACGTCAAAATTTGGCAAAAAATCTTGCTATTGATACAAACGGAGCCTGGCTTACGTGTGCATTCTAATTATGTTGCAATCTTACAGTTGATACATAATCTTGATGATTTTATCGAAAAATCACAGCAACACTTGTGCTTTGAAAGGAAAGCTCAGAAAGAGCTGGATGCTAAATTTTTTGCTAGATTTTTTAAGCTAACAAAGAATTCAATAAAAGATCAACTTATACCAAATTGTTCAGATCGAAATGAATTTAGACAATGCAATGTGATAAAAAATTAA;ATGGGGCAATTTATATTGCCCTTTTGCTTTGGTCGAAAAAATGTTCAACTTGAGATAGTAAAAATCAACTCAGAATTACTGAAAATCAGAAAGATTAAACAGAGTCAGAAAGCCGTAGTACAAGCAAAGTTCAAAGCAATCTACGTCAAAATTTGGCAAAAAATCTTGCTATTGATGCAAACGGAGCCTGGCTTACGTGTGCATTCTAATTATGTTGCAATCTTACAGTTGATACATAATCTTGATGATTTTATCGAAAAATCACAGCAACACTTGTGCTTTGAAAGGAAAACTCAGAAAGAGCTGGATGCTAAATTTTTTGCTCGATTTTTTAAGCTAACAAAGAATTCAATAAAAGATCAACTTTTACAAAATTGTTCAGATCGTAATGAATTTAGACAATGCAATGTGATAAAAAATTAA;ATGTTAAAATTTGACTATTTAGTAAAAAATATTGAGATTTTTATAGGGCAATTTATCATGCCCTTTTGCTTTGGTCGAAAAAATGTTCAACTTGAGATAGTAAAAATCAACTCAGAATTACTGAAAATCAAAAAGATTAAACAGAGTCAGAAAGCCGTAGTACAAGCAAAGTTCAAAGCAATCTACGTCAAAATTTGGCAAAAAATCTTGCTATTGATACAAACGGAGCCTGGCTTACGTGTGCATTCTAATTATGTTGCAATCTTACAGTTGATACATAATCTTGATGATTTTATCGAAAAATCACAGCAACACTTGTGCTTTGAAAGGAAAGCTCAGAAAGAGCTGGATGCTAGATTTTTTAAGCTAACAAAGAATTCAATAAAAGATCAACTTATACCAAATTGTTCAGATCGAAATGAATTTAGACAATGCAATGTGATAAAAAATTAA"
    annotation ""
    description "hypothetical protein [Acinetobacter pittii];hypothetical protein [Acinetobacter];hypothetical protein [Acinetobacter calcoaceticus/baumannii complex];hypothetical protein [Acinetobacter johnsonii]"
      lengths 423
      lengths 423
      lengths 423
      lengths 423
      lengths 423
      lengths 423
      lengths 423
      lengths 423
      lengths 423
      lengths 423
      lengths 423
      lengths 423
      lengths 423
      lengths 423
      lengths 423
      lengths 423
      lengths 396
      lengths 180
      lengths 381
      lengths 216
      lengths 465
      lengths 465
      lengths 249
      lengths 174
      lengths 381
      lengths 240
      lengths 465
      lengths 378
      lengths 423
      lengths 423
      lengths 423
      lengths 465
      lengths 465
      lengths 423
      lengths 453
      longCentroidID 465
      longCentroidID "9_0_105"
    paralog 0
    mergedDNA 1
    name "group_713"
    genomeIDs "3;25;21;2;26;28;5;31;24;41;22;30;12;23;38;8;29;18;20;33;39;0;32;27;36;37;11;13;35;10;9;16;15"
    geneIDs "2_0_68;25_0_61;24_0_73;36_0_69;39_0_77;31_0_77;30_0_125;21_0_54;3_0_40;12_0_147;20_0_61;5_0_69;22_0_68;32_0_77;9_0_105;38_0_108;27_0_79;15_0_88;11_0_123;33_0_117;35_0_75;8_0_55;23_0_35;26_0_114;0_0_66;28_0_89;29_0_168;18_0_2;41_0_84;10_0_132;37_0_77;16_0_51;13_0_96;11_0_122;21_0_55"
    degrees 10
  ]
  node [
    id 1118
    label "3125"
    size 35
    centroid "0_0_7;6_0_34;11_0_6;10_0_8;41_0_4;4_0_46;29_0_108;23_0_24"
    maxLenId 5
      members "3"
      members "6"
      members "19"
      members "2"
      members "34"
      members "28"
      members "17"
      members "5"
      members "31"
      members "24"
      members "41"
      members "22"
      members "23"
      members "38"
      members "40"
      members "14"
      members "8"
      members "29"
      members "20"
      members "33"
      members "39"
      members "7"
      members "0"
      members "32"
      members "27"
      members "36"
      members "37"
      members "11"
      members "13"
      members "42"
      members "35"
      members "10"
      members "9"
      members "15"
      members "4"
      seqIDs "24_0_37"
      seqIDs "33_0_56"
      seqIDs "5_0_4"
      seqIDs "7_0_5"
      seqIDs "3_0_6"
      seqIDs "27_0_5"
      seqIDs "31_0_4"
      seqIDs "32_0_4"
      seqIDs "38_0_46"
      seqIDs "4_0_46"
      seqIDs "36_0_7"
      seqIDs "22_0_5"
      seqIDs "35_0_23"
      seqIDs "29_0_108"
      seqIDs "19_0_27"
      seqIDs "13_0_31"
      seqIDs "34_0_34"
      seqIDs "40_0_32"
      seqIDs "10_0_8"
      seqIDs "17_0_67"
      seqIDs "8_0_4"
      seqIDs "2_0_4"
      seqIDs "41_0_4"
      seqIDs "9_0_131"
      seqIDs "37_0_4"
      seqIDs "0_0_7"
      seqIDs "28_0_76"
      seqIDs "23_0_24"
      seqIDs "11_0_6"
      seqIDs "14_0_30"
      seqIDs "20_0_13"
      seqIDs "42_0_34"
      seqIDs "6_0_34"
      seqIDs "39_0_4"
      seqIDs "15_0_7"
    hasEnd 0
    protein "LLKLTYSRLLQLIESIFYPFQLNYNFLNIRIEPALDFFVEITAVLPNELLISQQARDLGNQLIKEMNINRSYGLANFLGVNTCYDNHQAVLIWTFQLLEREPALNELAEIKKYFLLIFPDSVYQLA;LLKLTYSRLLQLIESIFYPFQLNYNFLNIRIEPALDYFVEMTAVLPNELLISQQARDLGNQLIKEMNINRSYGMANFLGVNTCYDNHQAVLIWTFQLLEREPALNELAEIKKYFLLIFPDSVYQLA;VLPNELLISQQARDLGNQLIKEMNINRSYGLANFLGVNTCYDNHQAVLIWTFQLLEREPALNELAEIKKYFLLIFPDSVYQLA;VLPNELLISQQARDLGNQLIKEMNINRSYGLANFLGVNTCYDNHQAVLIWTFQLLEREPALNELAEIKKIFSFNLSR;MTAVLPNELLISQQARDLGNQLIKEMNINRSYGLANFLGVNTCYDNHQAVLIWTFQLLEREPALNELAEIKKTIFF;LLELTYSRLLKLIESIFYPFQLNYNFLNIRIEPELDYFVEMTAVLPNELLISQQARDLGNQLIKEMNINRSYGLANFLGVNTCYDNHQAVLIWTFQLLEREPALNELAEIKKYFLLIFPDSVYQLA;MLPNELLISQQARDLGNQLIKEMNINRSYGMANFLGVNTCYDNHQAVLIWTFQLLEREPTLNELAEIKKYFLLIFPDSVYQLA;MTAMLPNELLISQQARDLGNQLIKEMNINRSYGMANFLGVNTCYDNHQAVLIWTFQLLEREPTLNELAEIKKYFLLIFPDSVYQLA"
    dna "TTGCTAAAATTAACCTACAGCAGGTTATTACAACTTATAGAAAGTATATTTTATCCATTTCAATTAAATTATAACTTTTTAAATATAAGGATTGAACCTGCATTAGATTTTTTTGTGGAGATAACCGCCGTGTTACCAAATGAGTTATTAATCAGCCAGCAAGCTCGTGACTTAGGAAATCAATTAATTAAAGAAATGAACATCAATAGAAGTTATGGATTGGCTAATTTTCTTGGAGTAAATACTTGCTATGATAATCATCAGGCTGTACTTATTTGGACATTTCAACTGCTAGAAAGGGAACCTGCCTTAAATGAATTAGCAGAAATTAAAAAATATTTTCTTTTAATCTTTCCAGATAGTGTTTATCAATTAGCCTAA;TTGCTAAAATTAACCTACAGCAGGTTATTACAACTTATAGAAAGTATATTTTATCCATTTCAACTAAATTATAACTTTTTAAATATAAGGATTGAACCTGCATTAGATTATTTTGTGGAGATGACCGCCGTGTTACCAAATGAGTTATTGATCAGCCAGCAAGCTCGTGACTTAGGAAATCAATTAATTAAAGAAATGAACATCAATAGAAGTTATGGAATGGCTAATTTTCTTGGAGTAAATACTTGCTATGATAATCATCAGGCTGTACTTATTTGGACATTTCAACTGCTTGAAAGGGAACCTGCCTTAAATGAATTAGCAGAAATTAAAAAATATTTTCTTTTAATCTTTCCAGATAGTGTTTATCAATTAGCCTAA;GTGTTACCAAATGAGTTATTAATCAGCCAGCAAGCTCGTGACTTAGGAAATCAATTAATTAAAGAAATGAACATCAATAGAAGTTATGGATTGGCTAATTTTCTTGGAGTAAATACTTGCTATGATAATCATCAGGCTGTACTTATTTGGACATTTCAACTGCTAGAAAGAGAACCTGCCTTAAATGAATTAGCAGAAATTAAAAAATATTTTCTTTTAATCTTTCCAGATAGTGTTTATCAATTAGCCTAA;GTGTTACCAAATGAGTTATTAATCAGCCAGCAAGCTCGTGACTTAGGAAATCAATTAATTAAAGAAATGAACATCAATAGAAGTTATGGATTGGCTAATTTTCTTGGAGTAAATACTTGCTATGATAATCATCAGGCTGTACTTATTTGGACATTTCAACTGCTAGAAAGAGAACCTGCCTTAAATGAATTAGCAGAAATTAAAAAAATATTTTCTTTTAATCTTTCCAGATAG;ATGACCGCCGTGTTACCAAATGAGTTATTAATCAGCCAGCAAGCTCGTGACTTAGGAAATCAATTAATTAAAGAAATGAACATCAATAGAAGTTATGGATTGGCTAATTTTCTTGGAGTAAATACTTGCTATGATAATCATCAGGCTGTACTTATTTGGACATTTCAACTGCTAGAAAGAGAACCTGCCTTAAATGAATTAGCAGAAATTAAAAAAACTATTTTCTTTTAA;TTGCTAGAATTAACCTACAGCAGGTTATTAAAACTTATAGAAAGTATATTTTATCCATTTCAATTAAATTATAACTTTTTAAATATAAGGATTGAACCTGAATTAGATTATTTTGTGGAGATGACCGCCGTGTTACCAAATGAGTTATTAATCAGCCAGCAAGCTCGTGACTTAGGAAATCAATTAATTAAAGAAATGAACATCAATAGAAGTTATGGATTGGCTAATTTTCTTGGAGTAAATACTTGCTATGATAATCATCAGGCTGTACTTATTTGGACATTTCAGCTGCTAGAAAGAGAACCTGCCTTAAATGAATTAGCAGAAATTAAAAAATATTTTCTTTTAATCTTTCCAGATAGTGTTTATCAATTAGCCTAA;ATGTTGCCAAATGAATTATTGATCAGCCAGCAAGCTCGTGACTTAGGAAATCAATTAATTAAAGAAATGAACATCAATAGAAGTTACGGAATGGCTAATTTTCTTGGAGTAAATACTTGCTATGATAATCATCAGGCTGTACTTATTTGGACATTTCAACTTCTTGAAAGGGAACCTACCTTAAACGAATTAGCAGAAATTAAAAAATATTTTCTTTTAATCTTTCCAGATAGTGTTTATCAATTAGCCTAA;ATGACCGCCATGTTGCCAAATGAATTATTGATCAGCCAGCAAGCTCGTGACTTAGGAAATCAATTAATTAAAGAAATGAACATCAATAGAAGTTACGGAATGGCTAATTTTCTTGGAGTAAATACTTGCTATGATAATCATCAGGCTGTACTTATTTGGACATTTCAACTTCTTGAAAGGGAACCTACCTTAAACGAATTAGCAGAAATTAAAAAATATTTTCTTTTAATCTTTCCAGATAGTGTTTATCAATTAGCCTAA"
    annotation ""
    description "nrp [Acinetobacter pittii];hypothetical protein [Acinetobacter]"
      lengths 381
      lengths 381
      lengths 381
      lengths 381
      lengths 381
      lengths 381
      lengths 381
      lengths 381
      lengths 381
      lengths 381
      lengths 381
      lengths 381
      lengths 381
      lengths 381
      lengths 381
      lengths 381
      lengths 381
      lengths 381
      lengths 381
      lengths 381
      lengths 381
      lengths 381
      lengths 381
      lengths 381
      lengths 252
      lengths 252
      lengths 252
      lengths 252
      lengths 234
      lengths 231
      lengths 381
      lengths 252
      lengths 252
      lengths 252
      lengths 261
      longCentroidID 381
      longCentroidID "6_0_34"
    paralog 0
    mergedDNA 1
    name "group_717"
    genomeIDs "3;6;19;2;34;28;17;5;31;24;41;22;23;38;40;14;8;29;20;33;39;7;0;32;27;36;37;11;13;42;35;10;9;15;4"
    geneIDs "24_0_37;33_0_56;5_0_4;7_0_5;3_0_6;27_0_5;31_0_4;32_0_4;38_0_46;4_0_46;36_0_7;22_0_5;35_0_23;29_0_108;19_0_27;13_0_31;34_0_34;40_0_32;10_0_8;17_0_67;8_0_4;2_0_4;41_0_4;9_0_131;37_0_4;0_0_7;28_0_76;23_0_24;11_0_6;14_0_30;20_0_13;42_0_34;6_0_34;39_0_4;15_0_7"
    degrees 7
  ]
  node [
    id 1119
    label "3126"
    size 31
    centroid "0_0_8;35_0_24;20_0_14;6_0_33;26_0_88;4_0_45;10_0_9;4_0_44;1_0_63"
    maxLenId 8
      members "3"
      members "6"
      members "21"
      members "2"
      members "26"
      members "34"
      members "28"
      members "17"
      members "5"
      members "31"
      members "24"
      members "41"
      members "22"
      members "40"
      members "8"
      members "20"
      members "39"
      members "7"
      members "0"
      members "32"
      members "27"
      members "36"
      members "37"
      members "11"
      members "1"
      members "42"
      members "35"
      members "10"
      members "9"
      members "16"
      members "4"
      seqIDs "37_0_5"
      seqIDs "39_0_5"
      seqIDs "7_0_6"
      seqIDs "22_0_6"
      seqIDs "9_0_130"
      seqIDs "10_0_9"
      seqIDs "34_0_33"
      seqIDs "32_0_5"
      seqIDs "31_0_5"
      seqIDs "1_0_63"
      seqIDs "26_0_88"
      seqIDs "17_0_66"
      seqIDs "40_0_31"
      seqIDs "24_0_36"
      seqIDs "0_0_8"
      seqIDs "41_0_5"
      seqIDs "21_0_96"
      seqIDs "4_0_45"
      seqIDs "4_0_44"
      seqIDs "3_0_7"
      seqIDs "16_0_59"
      seqIDs "8_0_5"
      seqIDs "36_0_8"
      seqIDs "28_0_77"
      seqIDs "11_0_7"
      seqIDs "6_0_33"
      seqIDs "42_0_33"
      seqIDs "2_0_5"
      seqIDs "20_0_14"
      seqIDs "5_0_5"
      seqIDs "35_0_24"
      seqIDs "27_0_6"
    hasEnd 0
    protein "MGCQMDSKQYTYRVKWSAEDNGYVGLCAEFPSLS;MGCQMDSQQYTYRVKWSVEDNGYVGLCAEFPSLS;MGCQMNSKQYTYRVKWSAEDNGYVGLCAEFPSLS;MGFQMDSKQYTCRVTWSAEYNEYVGLCAEFPSLSWLDADQSKAFSGIEELVADVVADMISNNEKVPTPLSGKI;MGCQMDSKQYTYRVTWSAEDNEYVGLCAEFPSLSWLDADQSKAFSGIEELVADVVADMISNNEKVPTPLSGKI;MGMLGCVLSFHHCPGMYDADQSKAFSGIEEFVADVVADMISNNEKVPTPLSGKI;MGMLGCVLSFHHCLSMMRISLKAFSGIEELVADVVADMISNNEKVPTPLSGKI;MDSKQYTYRVKWSAEDNGYVGLCAEFPSLSWYV;MMGCQMDSKQYTYRVKWSAEDNGYVGLCAEFPSLSWHCQQHDADQSKAFSGIEELVADVVADMISTNEKVPTPLSGKI"
    dna "ATGGGGTGTCAAATGGATAGTAAACAATATACTTACCGTGTTAAATGGTCAGCTGAAGATAATGGGTATGTTGGGTTATGTGCTGAGTTTCCATCATTGTCTTAG;ATGGGGTGTCAAATGGATAGTCAACAATATACTTACCGTGTTAAATGGTCAGTTGAAGATAATGGGTATGTTGGGTTATGTGCTGAGTTTCCATCATTGTCTTAG;ATGGGGTGTCAAATGAATAGTAAACAATATACTTACCGTGTTAAATGGTCAGCTGAAGATAATGGGTATGTTGGGTTATGTGCTGAGTTTCCATCATTGTCTTAG;ATGGGGTTTCAAATGGATAGTAAACAATATACTTGCCGTGTTACATGGTCAGCAGAATATAATGAGTATGTTGGGTTGTGTGCTGAGTTTCCATCATTGTCTTGGCTTGATGCGGATCAGTCTAAAGCATTCTCAGGAATAGAGGAGCTCGTTGCTGATGTTGTCGCTGATATGATTAGCAATAATGAAAAAGTTCCTACACCACTCTCCGGGAAAATATAG;ATGGGGTGTCAAATGGATAGTAAACAATATACTTACCGTGTTACATGGTCAGCAGAAGATAATGAGTATGTTGGGTTGTGTGCTGAGTTTCCATCATTGTCTTGGCTTGATGCGGATCAGTCTAAAGCATTCTCAGGAATAGAGGAGCTCGTTGCTGATGTTGTCGCTGATATGATTAGCAATAATGAAAAAGTTCCTACACCACTCTCCGGAAAAATATAG;ATGGGTATGTTGGGTTGTGTGCTGAGTTTCCATCATTGTCCTGGTATGTATGATGCGGATCAGTCTAAAGCATTCTCAGGAATAGAGGAGTTCGTTGCTGATGTTGTCGCTGATATGATTAGCAATAATGAAAAAGTTCCTACACCACTCTCCGGAAAAATATAG;ATGGGTATGTTGGGTTGTGTGCTGAGTTTCCATCATTGTCTTAGCATGATGCGGATCAGTCTAAAAGCATTCTCAGGAATAGAGGAGCTCGTTGCTGATGTTGTCGCTGATATGATTAGCAATAATGAAAAAGTTCCTACACCACTCTCCGGAAAAATATAG;ATGGATAGTAAACAATATACTTACCGTGTTAAATGGTCAGCAGAAGATAATGGGTATGTTGGGTTGTGTGCTGAGTTTCCATCATTGTCCTGGTATGTATGA;ATGATGGGGTGTCAAATGGATAGTAAACAATATACTTACCGTGTTAAATGGTCAGCAGAAGATAATGGGTATGTTGGATTGTGTGCTGAGTTTCCATCATTGTCTTGGCATTGTCAACAGCATGATGCGGATCAGTCTAAAGCATTCTCAGGAATAGAGGAGCTCGTTGCTGATGTTGTCGCTGATATGATTAGCACTAATGAAAAAGTTCCTACACCACTCTCCGGAAAAATATAG"
    annotation ""
    description "antitoxin HicB [Acinetobacter haemolyticus];hypothetical protein [Acinetobacter];antitoxin HicB [Acinetobacter soli];antitoxin HicB [Acinetobacter]"
      lengths 105
      lengths 105
      lengths 105
      lengths 105
      lengths 105
      lengths 105
      lengths 105
      lengths 105
      lengths 105
      lengths 105
      lengths 105
      lengths 105
      lengths 105
      lengths 105
      lengths 105
      lengths 105
      lengths 105
      lengths 222
      lengths 222
      lengths 222
      lengths 222
      lengths 222
      lengths 222
      lengths 222
      lengths 222
      lengths 222
      lengths 222
      lengths 165
      lengths 162
      lengths 162
      lengths 102
      lengths 237
      longCentroidID 237
      longCentroidID "1_0_63"
    paralog 0
    mergedDNA 1
    name "group_718"
    genomeIDs "3;6;21;2;26;34;28;17;5;31;24;41;22;40;8;20;39;7;0;32;27;36;37;11;1;42;35;10;9;16;4"
    geneIDs "37_0_5;39_0_5;7_0_6;22_0_6;9_0_130;10_0_9;34_0_33;32_0_5;31_0_5;1_0_63;26_0_88;17_0_66;40_0_31;24_0_36;0_0_8;41_0_5;21_0_96;4_0_45;4_0_44;3_0_7;16_0_59;8_0_5;36_0_8;28_0_77;11_0_7;6_0_33;42_0_33;2_0_5;20_0_14;5_0_5;35_0_24;27_0_6"
    degrees 5
  ]
  node [
    id 1120
    label "3128"
    size 43
    centroid "0_0_9;27_0_8;13_0_32;11_0_9;11_0_8;10_0_10;10_0_11;13_0_33;13_0_34;14_0_28;40_0_30;26_0_89;1_0_64;6_0_32;14_0_27;21_0_95;14_0_29;15_0_9;17_0_65;12_0_77;12_0_76"
    maxLenId 18
      members "3"
      members "6"
      members "19"
      members "2"
      members "26"
      members "34"
      members "28"
      members "5"
      members "31"
      members "24"
      members "41"
      members "38"
      members "29"
      members "18"
      members "39"
      members "32"
      members "11"
      members "1"
      members "13"
      members "42"
      members "10"
      members "9"
      members "15"
      members "4"
      members "25"
      members "21"
      members "17"
      members "22"
      members "30"
      members "23"
      members "40"
      members "12"
      members "14"
      members "8"
      members "20"
      members "33"
      members "0"
      members "7"
      members "36"
      members "27"
      members "37"
      members "35"
      members "16"
      seqIDs "39_0_6"
      seqIDs "12_0_76"
      seqIDs "13_0_32"
      seqIDs "27_0_8"
      seqIDs "24_0_35"
      seqIDs "22_0_7"
      seqIDs "41_0_6"
      seqIDs "35_0_25"
      seqIDs "16_0_58"
      seqIDs "5_0_6"
      seqIDs "17_0_65"
      seqIDs "15_0_9"
      seqIDs "6_0_32"
      seqIDs "18_0_83"
      seqIDs "7_0_7"
      seqIDs "25_0_20"
      seqIDs "30_0_75"
      seqIDs "40_0_30"
      seqIDs "31_0_6"
      seqIDs "32_0_6"
      seqIDs "0_0_9"
      seqIDs "34_0_32"
      seqIDs "12_0_77"
      seqIDs "19_0_28"
      seqIDs "23_0_25"
      seqIDs "38_0_48"
      seqIDs "29_0_110"
      seqIDs "11_0_8"
      seqIDs "13_0_33"
      seqIDs "14_0_28"
      seqIDs "20_0_15"
      seqIDs "13_0_34"
      seqIDs "2_0_6"
      seqIDs "14_0_27"
      seqIDs "10_0_10"
      seqIDs "33_0_59"
      seqIDs "3_0_8"
      seqIDs "36_0_9"
      seqIDs "37_0_6"
      seqIDs "15_0_8"
      seqIDs "1_0_64"
      seqIDs "9_0_129"
      seqIDs "4_0_43"
      seqIDs "26_0_89"
      seqIDs "10_0_11"
      seqIDs "21_0_95"
      seqIDs "42_0_32"
      seqIDs "14_0_29"
      seqIDs "8_0_6"
      seqIDs "28_0_78"
      seqIDs "27_0_7"
      seqIDs "11_0_9"
    hasEnd 0
    protein "MSLTDIKVRQAHCKEKTCFLSDEDGLSLKIEPSGRKSWCYRYTDPQTKKRRRIQLGLYPDLSLKKARQVRDDFKDNNFCFEHDTASNLITFGKVGEEWLQFKLKNAFNDLPRCGVLQLAERCLQQDIYPDLQDLPFQNIKRYDLVSVIKKIEGRQVKEPVKKACSYLNQIYDYAVAMGYCEFNIAHGLNKITINSKIKKNYPYLKAEEISDFKNKLQKLDAHPIIKKALMFKLHTGVRGAELLLAEPHHFDLNEKIWKIPALHIKQFRRKVILGHEIPDFLVPLSNQALEILKDVMQWSYGEKYLFASPRKHNQPIHFNTLNMAIRKMGYGKHQLSSHGLRSTFSTILNDSGLFQDNWIEAQLSHIDKNRTRASYNHADYLAQRTEMMQWWGDYLSTSK;MSLTDIKVRQAHCKEKTCFLSDEDGLSLKIEPSGRKSWCYRYTDPQTKKRRRIQLGLYPDLSLKKARQVRDDFKDNNFCFEHDTASNLITFGKVGEEWLQFKLKNAFNDLPRCGVLQLAERCLQQDIYPDLQDLPFQNIKRYDLVSVIKKIEGRQVKEPVKKACSYLNQIYDYAVAMGYCEFNIAHGLNKITINSKIKKNYPYLKAEEISDFKNKLQKLDAHPIIKKALMFKLHTGVRGAELLLAEPHHFDLNEKIWKIPALHIKQFRRKVILGHEIPDFFSSTFKSGFRDFERRHAVVIR;MANINYLLMDYVLLFSTILNDSGLFQDKWIEAQLSHIDKNRTRASYNHADYLAQRTEMMQWWGDYLSTSK;MFKLHTGVRGAELLLAEPHHFDLNEKIWKIPALHIKQFRRKVILGHEIPDFFSSTFKSGFRDFERRHAVVIR;MAIRKMGYGKHQLSSHGLRSTFSTILNDSGLFQDNWIEAQLSHIDKNRTRASYNHADYLAQRTEMMQWWGDYLSTSK;LHIKQFRRKVILGHEIPDFLVPLSNQALEILKDVMQWSYGEKYLFASPRKHNQPIHFNTLNMAIRKMGYGKHQLSSHGLRSTFSTILNDSGLFQDNWIEAQLSHIDKNRTRASYNHADYLAQRTEMMQWWGDYLSTSK;MGYCEFNIAHGLNKITINSKIKKNYPYLKAEEISDFKNKLQKLDAHPIIKKALMFKLHTGVRGAELLLAELIILI;MFKLHTGVRGAELLLAEPHHFDLNEKIWKIPALHIKQFRRKVILGHEIPDFLVPLSNQALEILKDVMQWSYGEKYLLLALANTINQFILIL;MTWFPVIKKIEGRQVKRTCQKACSYLNQIYDYAVAMGYCEFNIAHGLNKITINSKIKKNYPYLKAEEISDFKNKLQKLDAHPIIKKSTDVQITYWRERGRIVIG;MGYCEFNIAHGLNKIAINSKIKKNYPYLKAEDISDFKYKLQKLDAHPIIKKSTDV;MSLTEIKVRQAHCKEKTCFLSDEDGLSLKIEPSGRKSWCYRYTDPQTKKRRRIQLGLYPDLSLKKARQVRDDFKDNDFCFEHDTASNVITFGKVGEEWLQFKLKNAFNDLPRCGVLQLAERCLQQDIYPDLQDLPFQNIKRYDLVSVIKKIEGRQVKEPVKKACSYLNQIYDYAVAMGYCEFNIAHGLNKIAINSKIKKNYPYLKAEDISDFKYKLQKLDAHPIIKKALMFKLYTGVRGAELLLSEPHHFDLNEKIWKIPALHIKQFRRKVILGHEIPDFLVPLSNQALEILKDVMQWSYGEKYLFASPRKHNQPIHFNTLNMAIRKMGYGKHQLSSHGLRSTFSTILNDSGLFQDNWIEAQLSHIDKNRTRASYNHADYLAQRTEMMQWWGDYLSTSK;MSLTEIKVRQAHCKEKTCFLSDEDGLSLKIEPNGRKSWCYRYTDPLTKKRRRIQLGLYPDLSLKKARQVRDDFKDNNFCFEQDTASNVITFGKVGDEWLQFKIKNAFNDLPRCGVLQLAERCLQQDIYPDLQDLPFQNIKRYDLVSVIKKIEGRQVKEPVKKACSYLNQIYDYAVAMGYCEFNIAHGLNKITINSKIKKNYPYLKAEDISDFKNKLQKLDVHPIIKKALMFKLHTGVRGAELLLSEPHHFDLKDKIWRIPALHIKQFRRKVILGHEIPDFLVPLSNQALEILKDVMQWSYGEKYLFASPRKYNQPIHFNTLNMAIRKMGYGKHQLSSHGLRSTFSTILNDSGLFQDNWIEAQLSHIDKNRTRASYNHADYLAQRTEMMQWWGDYLSTTK;MSLTEIKVRQAHCKEKTCFLSDEDGLSLKIEPSGRKSWCYRYTDPQTKKRRRIQLGLYPDLSLKKARQVRDDFKDNNFCFEHDTASNVITFGKVGEEWLQFKLKNAFNDLPRCGVLQLAERCLQQDIYPDLQDLPFQNIKRYDLVSVIKKIEGRQVKEPVKKACSYLNQIYDYAVAMGYCEFNIAHGLNKIAINSKIKKNYPYLKAEDISDFKKNLLKLDAHPIIKKALLFKLHTGVRGAELLLAEPHHFDLNEKIWKIPALHIKQFRRKVILGHEIPDFLVPLSDQALDILKDVMQWSYGEKYLFTSPRKRNQPIHFNTLNMAIRKMGYGKHQLSSHGLRSTFSTILNDSGLFQDNWIEAQLSHIDKNRTRASYNHADYLAQRTEMMQWWGDYLSTSK;MSLTEIKVRQAHCKEKTCFLSDEDGLSLKIEPTGRKSWCYRYTDPQTKKRRRIQLGLYPDLSLKKARQVKDDFKDNNYCFEHDTVSNVITFRKVGEEWLQFKLKNAFNDSPRCGVLQLAERCLQQDIYPDLQDLPFQNIKRYDLVSVIKKIEGRQVKEPVKKACSYLNQIYDYAVAMGYCEFNIAHGLNKIAINSKIKKNYPYLKAEDISDFKKNLLKLDAHPIIKKALLFKLHTGVRGAELLLAEPHHFDLNEKIWKIPALHIKQFRRKVILGHEIPDFLVPLSDQALDILKDVMQWSYGEKYIFASPRKHNQPIHFNTLNMAIRKMGYGKHQLSSHGLRSTFSTILNDSGLFQDNWIEAQLSHIDKNRTRASYNHADYLAQRTEMMQWWGDYLSTAK;VLSLYRSTNKKRRRIQLGLYPDLSLKKARQVKDDFKDNNYCFEHDTVSNVITFRKVGEEWLQFKLKNAFNDSPRCGVLQLAERCLQQDIYPDLQDLPFQNIKRYDLVSVIKK;LGLYPDLSLKKARQVKDDFKDNNYCFEHDTVSNVITFRKVGEEWLQFKLKNAFNDSPRCGVLQLAERCLQQDIYPDLQDLPFQNIKRYDLVSVIKKIEGRQVKEPVKKACSYLNQIYDYAVAMGYCEFNIAHGLNKIAINSKIKKNYPYLKAEDISDFKKNLLKLDAHPIIKKALLFKLHTGVRGAELLLAEPHHFDLNEKIWKIPALHIKQFRRKVILGHEIPDFLVPLSDQALDILKDVMQWSYGEKYIFASPRKHNQPIHFNTLNMAIRKMGYGKHQLSSHGLRSTFSTILNDSGLFQDNWIEAQLSHIDKNRTRASYNHADYLAQRTEMMQWWGDYLSTAK;LHIKQFRRKVILGHEIPDFLVPLSNQALEILKDVMQWSYGEKYLFASPRNHNQPIHFNTLNMAIRKMGYGKHQLSSHGLRSTFSTILNDSGLFQDNWIEAQLSHIDKNRTRASYNHADYLAQRTEMMQWWGDYLGTDK;MPIPLLKSTDVQITYWRERAELLLAEPHHFDLNEKIWKIPALHIKQFRRKVILGHEIPDF;MSLTEIKVRQAHCKEKTCFLSDEDGLSLKIEPNGRKSWCYRYTDPQIKKRRRIQLGLYPDLSLKKARQVRDDFKDNNFSFEKDTISNVITFRKVGEEWLQFKLKNAFNDLPRCGVLQLAERCLQHDIYPDLQDLPFEKVKRYDLVSVIKKIEARQVKEPVKKACSYLNQIYDYAVAMGYCEYNIAHGLNKIVINSKIKKNYPYLKAEEISEFKNNLQKLDAHPIIKKALMFKLHTGVRGAELLLAEPHHFDLHAKIWKIPALHIKQFRRKVILGHEIPDFLVPLSDQALEILKDVMQWSYGEKYIFASPRKHNQPIHFNTLNMAIRKMGYGKHQLSSHGLRSTFSTILNDSGLFQDNWIEAQLSHIDKNRTRASYNHADYLVQRTEMMQWWGDYLSTAK;LVLSLYRSINKKRRRIQLGLYPDLSLKKARQVRDDFKDNNFCFEKDTISNLITFRKVGEEWLQFKLKNAFNDLPRCGVLQLAERCLQQDIYPDLQDLPFQNIKRYDLVSVIKK;MQWSLGEKYIFASPRKHNQPIHFNTLNMAIRKMGYGKHQLSSHGLRSTFSTILNDSGLFQDNWIEAQLSHIDKNRTRASYNHADYLAQRTEMMQWWGNYLSTAK"
    dna "ATGAGTCTTACTGATATTAAAGTTCGCCAAGCTCATTGCAAGGAAAAAACCTGTTTTTTATCCGATGAAGATGGGCTTAGCCTGAAGATTGAGCCGAGTGGAAGAAAATCTTGGTGCTATCGCTATACAGATCCACAAACTAAAAAACGTCGACGCATTCAGTTAGGTCTTTATCCTGATTTATCGCTGAAAAAGGCACGACAAGTCAGAGATGACTTTAAAGACAATAATTTCTGTTTTGAACATGATACTGCCTCTAATCTTATCACCTTTGGTAAGGTCGGGGAGGAGTGGTTACAGTTCAAACTGAAGAATGCCTTCAACGATCTACCCCGCTGTGGTGTACTACAGTTAGCAGAAAGATGCTTACAGCAAGATATTTATCCAGACCTTCAGGATTTACCTTTTCAAAACATCAAGCGCTATGACCTAGTTTCAGTAATCAAAAAAATAGAGGGACGCCAAGTAAAAGAACCTGTCAAAAAAGCTTGTAGTTATTTGAACCAAATTTATGACTACGCTGTAGCGATGGGTTATTGTGAGTTCAACATCGCTCATGGTTTAAATAAAATCACCATTAACAGCAAAATCAAGAAAAATTATCCGTATTTGAAAGCGGAGGAAATATCTGATTTTAAGAATAAATTACAAAAATTGGATGCCCATCCCATTATTAAAAAAGCACTGATGTTCAAATTACATACTGGCGTGAGAGGGGCCGAATTGTTATTGGCTGAGCCTCATCATTTTGATTTAAATGAAAAAATCTGGAAAATACCTGCCTTGCATATTAAACAGTTTCGACGAAAAGTTATATTAGGCCATGAGATTCCAGATTTTTTAGTTCCACTTTCAAATCAGGCTTTAGAGATTTTGAAAGACGTCATGCAGTGGTCATACGGTGAAAAATACCTTTTTGCTAGCCCTCGCAAACACAATCAACCGATTCATTTTAATACTCTAAATATGGCCATACGTAAGATGGGGTATGGCAAACATCAACTATCTTCTCATGGATTACGTTCTACTTTTAGTACCATTTTGAATGACTCAGGTTTGTTCCAAGATAATTGGATTGAGGCACAACTTTCACATATTGATAAGAACCGTACCCGTGCCAGCTATAATCACGCTGACTATTTAGCTCAACGGACTGAAATGATGCAGTGGTGGGGTGATTATTTAAGTACTAGTAAGTGA;ATGAGTCTTACTGATATTAAAGTTCGCCAAGCTCATTGCAAGGAAAAAACCTGTTTTTTATCCGATGAAGATGGGCTTAGCCTGAAGATTGAGCCGAGTGGAAGAAAATCTTGGTGCTATCGCTATACAGATCCACAAACTAAAAAACGTCGACGCATTCAGTTAGGTCTTTATCCTGATTTATCGCTGAAAAAGGCACGACAAGTCAGAGATGACTTTAAAGACAATAATTTCTGTTTTGAACATGATACTGCCTCTAATCTTATCACCTTTGGTAAGGTCGGGGAGGAGTGGTTACAGTTCAAACTGAAGAATGCCTTCAACGATCTACCCCGCTGTGGTGTACTACAGTTAGCAGAAAGATGCTTACAGCAAGATATTTATCCAGACCTTCAGGATTTACCTTTTCAAAACATCAAGCGCTATGACCTGGTTTCAGTAATCAAAAAAATAGAGGGACGCCAAGTAAAAGAACCTGTCAAAAAAGCTTGTAGTTATTTGAACCAAATTTATGACTACGCTGTAGCGATGGGTTATTGTGAGTTCAACATCGCTCATGGTTTAAATAAAATCACCATTAACAGCAAAATCAAGAAAAATTATCCGTATTTGAAAGCGGAGGAAATATCTGATTTTAAGAATAAATTACAAAAATTGGATGCCCATCCCATTATTAAAAAAGCACTGATGTTCAAATTACATACTGGCGTGAGAGGGGCCGAATTGTTATTGGCTGAGCCTCATCATTTTGATTTAAATGAAAAAATCTGGAAAATACCTGCCTTGCATATTAAACAGTTTCGACGAAAAGTCATATTAGGCCATGAGATTCCAGATTTTTTTAGTTCCACTTTCAAATCAGGCTTTAGAGATTTTGAAAGACGTCATGCAGTGGTCATACGGTGA;ATGGCAAACATCAACTATCTTCTCATGGATTACGTTCTACTTTTTAGTACCATTTTGAATGACTCAGGTTTGTTCCAAGATAAATGGATTGAGGCACAACTTTCACATATTGATAAGAACCGTACCCGTGCCAGCTATAATCACGCTGACTATTTAGCTCAACGGACTGAAATGATGCAGTGGTGGGGTGATTATTTAAGTACTAGTAAGTGA;ATGTTCAAATTACATACTGGCGTGAGAGGGGCCGAATTGTTATTGGCTGAGCCTCATCATTTTGATTTAAATGAAAAAATCTGGAAAATACCTGCCTTGCATATTAAACAGTTTCGACGAAAAGTCATATTAGGCCATGAGATTCCAGATTTTTTTAGTTCCACTTTCAAATCAGGCTTTAGAGATTTTGAAAGACGTCATGCAGTGGTCATACGGTGA;ATGGCCATACGTAAGATGGGGTATGGCAAACATCAACTATCTTCTCATGGATTACGTTCTACTTTTAGTACCATTTTGAATGACTCAGGTTTGTTCCAAGATAATTGGATTGAGGCACAACTTTCACATATTGATAAGAACCGTACCCGTGCCAGCTATAATCACGCTGACTATTTAGCTCAACGGACTGAAATGATGCAGTGGTGGGGTGATTATTTAAGTACTAGTAAGTGA;TTGCATATTAAACAGTTTCGACGAAAAGTCATATTAGGCCATGAGATTCCAGATTTTTTAGTTCCACTTTCAAATCAGGCTTTAGAGATTTTGAAAGACGTCATGCAGTGGTCATACGGTGAAAAATACCTTTTTGCTAGCCCTCGCAAACACAATCAACCGATTCATTTTAATACTCTAAATATGGCCATACGTAAGATGGGGTATGGCAAACATCAACTATCTTCTCATGGATTACGTTCTACTTTTAGTACCATTTTGAATGACTCAGGTTTGTTCCAAGATAATTGGATTGAGGCACAACTTTCACATATTGATAAGAACCGTACCCGTGCCAGCTATAATCACGCTGACTATTTAGCTCAACGGACTGAAATGATGCAGTGGTGGGGTGATTATTTAAGTACTAGTAAGTGA;ATGGGTTATTGTGAGTTCAACATCGCTCATGGTTTAAATAAAATCACCATTAACAGCAAAATCAAGAAAAATTATCCGTATTTGAAAGCGGAGGAAATATCTGATTTTAAGAATAAATTACAAAAATTGGATGCCCATCCCATTATTAAAAAAGCACTGATGTTCAAATTACATACTGGCGTGAGAGGGGCCGAATTGTTATTGGCTGAGCTCATCATTTTGATTTAA;ATGTTCAAATTACATACTGGCGTGAGAGGGGCCGAATTGTTATTGGCTGAGCCTCATCATTTTGATTTAAATGAAAAAATCTGGAAAATACCTGCCTTGCATATTAAACAGTTTCGACGAAAAGTTATATTAGGCCATGAGATTCCAGATTTTTTAGTTCCACTTTCAAATCAGGCTTTAGAGATTTTGAAAGACGTCATGCAGTGGTCATACGGTGAAAAATACCTTTTGCTAGCCCTCGCAAACACAATCAACCAATTCATTTTAATACTCTAA;ATGACCTGGTTTCCAGTAATCAAAAAAATAGAGGGACGCCAAGTAAAAAGAACCTGTCAAAAAGCTTGTAGTTATTTGAACCAAATTTATGACTACGCTGTAGCGATGGGTTATTGTGAGTTCAACATCGCTCATGGTTTAAATAAAATCACCATTAACAGCAAAATCAAGAAAAATTATCCGTATTTGAAAGCGGAGGAAATATCTGATTTTAAGAATAAATTACAAAAATTGGATGCCCATCCCATTATTAAAAAAAGCACTGATGTTCAAATTACATACTGGCGTGAGAGGGGCCGAATTGTTATTGGCTGA;ATGGGTTATTGTGAATTCAACATCGCTCATGGTTTAAATAAAATCGCCATTAACAGTAAAATCAAGAAAAATTATCCGTATTTGAAAGCGGAGGATATATCTGATTTTAAGTATAAATTACAAAAATTGGATGCCCATCCGATTATTAAAAAAAGCACTGATGTTTAA;ATGAGTCTTACTGAAATTAAAGTTCGCCAAGCTCATTGCAAGGAAAAAACCTGTTTTTTATCCGATGAAGATGGGCTTAGCCTGAAGATTGAGCCAAGTGGAAGAAAATCTTGGTGCTATCGCTATACAGATCCACAAACTAAAAAACGTCGACGCATTCAGTTAGGTCTTTATCCTGATTTATCGCTGAAAAAGGCACGACAAGTCAGAGATGACTTTAAAGACAATGATTTCTGTTTTGAACATGATACTGCCTCTAATGTCATCACCTTTGGTAAGGTCGGGGAGGAGTGGTTACAGTTCAAACTGAAAAATGCCTTCAACGATCTACCCCGCTGTGGTGTACTACAGTTAGCAGAAAGATGCTTACAGCAAGATATTTATCCAGACCTTCAGGATTTACCTTTTCAAAACATCAAGCGTTATGACCTGGTTTCAGTAATCAAAAAAATAGAGGGACGCCAAGTAAAAGAACCTGTCAAGAAAGCTTGTAGTTATTTGAACCAAATTTATGACTACGCTGTAGCGATGGGTTATTGTGAATTCAACATCGCTCATGGTTTAAATAAAATCGCCATTAACAGTAAAATCAAGAAAAATTATCCGTATTTGAAAGCGGAGGATATATCTGATTTTAAGTATAAATTACAAAAATTGGATGCCCATCCGATTATTAAAAAAGCACTGATGTTTAAATTATATACTGGAGTGCGAGGGGCTGAATTGTTATTGTCTGAGCCTCATCATTTTGATTTAAATGAAAAAATATGGAAAATACCTGCCTTGCATATTAAACAGTTTCGACGAAAAGTCATATTAGGCCATGAGATTCCAGATTTTTTAGTTCCACTTTCAAATCAGGCTTTAGAGATTTTGAAAGACGTCATGCAGTGGTCATACGGTGAAAAATACCTTTTTGCTAGCCCTCGCAAACACAATCAACCGATTCATTTTAATACTCTAAATATGGCCATACGTAAGATGGGGTATGGCAAACATCAACTATCTTCTCATGGATTACGTTCTACTTTTAGTACCATTTTGAATGACTCAGGTTTGTTCCAAGATAATTGGATTGAGGCACAACTTTCACATATTGATAAAAACCGTACCCGTGCCAGCTATAATCACGCTGACTATTTAGCCCAGCGGACTGAAATGATGCAGTGGTGGGGTGATTATTTAAGTACTAGTAAGTGA;ATGAGTCTTACTGAAATTAAAGTTCGCCAAGCTCATTGCAAGGAAAAAACATGTTTTTTATCCGATGAAGATGGACTTAGCCTGAAGATTGAGCCGAATGGAAGAAAATCTTGGTGCTATCGTTATACAGATCCACTAACCAAAAAACGTCGACGCATTCAGTTAGGTCTTTATCCTGATTTATCACTGAAAAAGGCACGACAAGTCAGAGATGACTTTAAAGACAATAATTTCTGTTTTGAACAAGATACTGCCTCTAATGTCATCACCTTTGGCAAGGTCGGAGATGAGTGGCTGCAGTTCAAAATTAAGAATGCATTCAACGATCTACCCCGCTGTGGTGTACTACAGTTAGCAGAAAGATGTTTACAGCAAGATATTTATCCAGACCTTCAGGATTTACCTTTTCAAAATATCAAGCGCTATGACCTGGTTTCAGTAATTAAAAAAATAGAGGGACGCCAAGTAAAAGAACCTGTCAAAAAAGCTTGTAGTTATTTGAACCAAATTTATGACTACGCTGTAGCGATGGGTTATTGTGAGTTCAACATCGCTCATGGTTTAAATAAAATCACCATTAACAGCAAAATCAAGAAAAATTATCCGTATTTGAAAGCGGAGGATATATCTGATTTTAAGAATAAATTACAAAAATTGGATGTCCATCCCATTATTAAAAAAGCATTGATGTTCAAATTGCATACTGGCGTACGAGGGGCTGAATTATTATTATCTGAGCCTCATCATTTTGATTTAAAAGATAAAATTTGGAGGATACCAGCCTTACATATTAAACAGTTTCGACGAAAAGTTATATTAGGCCATGAGATTCCAGATTTTTTAGTTCCACTTTCAAATCAGGCTTTAGAGATTTTAAAAGACGTCATGCAGTGGTCATACGGTGAAAAATACCTTTTTGCTAGCCCACGCAAATACAATCAACCGATTCATTTTAATACTCTAAATATGGCCATACGTAAGATGGGGTATGGCAAACATCAATTATCTTCTCATGGATTACGTTCTACTTTTAGTACCATTTTGAATGACTCAGGTTTGTTCCAAGATAATTGGATTGAGGCACAACTTTCACATATTGATAAGAACCGTACCCGTGCCAGCTATAATCACGCTGACTATTTAGCTCAACGGACTGAAATGATGCAGTGGTGGGGTGATTATTTAAGTACTACTAAATGA;ATGAGTCTTACTGAAATTAAAGTTCGCCAAGCTCATTGCAAGGAAAAAACCTGTTTTTTATCCGATGAAGATGGGCTTAGCCTGAAGATTGAACCGAGTGGAAGAAAATCTTGGTGCTATCGCTATACAGATCCACAAACTAAAAAACGTCGACGCATTCAGTTAGGTCTTTATCCTGATTTATCGCTGAAAAAGGCACGACAAGTCAGAGATGACTTTAAAGACAATAATTTCTGTTTTGAACATGATACTGCCTCTAATGTCATCACCTTTGGTAAGGTCGGGGAGGAGTGGTTACAGTTCAAACTGAAGAATGCCTTCAACGATCTACCCCGCTGTGGTGTACTACAGCTAGCAGAAAGATGCTTACAGCAAGATATTTATCCAGACCTTCAGGATTTACCTTTTCAAAACATCAAGCGTTATGACCTGGTTTCAGTAATCAAAAAAATAGAGGGACGCCAAGTAAAAGAACCTGTCAAGAAAGCTTGTAGTTATTTGAACCAAATTTATGACTACGCTGTAGCGATGGGTTATTGTGAATTCAACATCGCGCATGGTTTAAATAAAATCGCCATTAACAGTAAAATCAAGAAGAATTATCCGTATTTGAAAGCGGAGGATATATCAGATTTTAAGAAAAATTTATTAAAATTGGATGCCCATCCGATTATTAAAAAAGCACTGCTGTTCAAATTACATACTGGCGTGCGAGGGGCTGAATTGTTATTGGCTGAGCCTCATCATTTTGATTTAAATGAAAAAATCTGGAAAATACCTGCCTTGCATATTAAACAGTTTCGACGAAAAGTCATATTAGGCCATGAGATTCCCGACTTCTTAGTTCCACTTTCAGATCAGGCTTTAGATATTTTAAAAGACGTCATGCAATGGTCATACGGTGAAAAATACCTTTTTACTAGCCCTCGCAAACGCAATCAACCGATTCATTTTAATACTCTAAATATGGCCATACGTAAGATGGGGTATGGCAAACATCAACTATCTTCTCATGGATTACGTTCAACTTTTAGTACCATTTTGAATGACTCAGGTTTGTTCCAAGATAATTGGATTGAGGCACAACTTTCACATATTGATAAGAACCGTACCCGTGCCAGCTATAATCACGCTGACTATTTAGCTCAACGGACTGAAATGATGCAGTGGTGGGGTGATTATTTAAGTACTAGTAAGTGA;ATGAGTCTTACTGAAATTAAAGTTCGCCAAGCTCATTGCAAGGAAAAAACTTGTTTTTTATCCGATGAAGATGGACTTAGCCTGAAGATTGAGCCGACTGGAAGAAAATCTTGGTGCTATCGCTATACAGATCCACAAACAAAAAAACGTCGCCGCATTCAGTTGGGGCTTTATCCTGATTTATCGCTGAAAAAGGCACGACAAGTCAAAGATGACTTTAAAGACAATAATTATTGTTTTGAGCATGATACTGTCTCTAATGTCATCACCTTTCGTAAGGTAGGGGAGGAGTGGCTGCAGTTCAAACTGAAAAATGCATTTAATGATTCACCCCGCTGCGGTGTACTACAGTTAGCAGAAAGATGTTTACAGCAAGATATTTATCCAGACCTTCAGGATTTACCTTTTCAAAACATCAAGCGTTATGACCTGGTTTCAGTAATCAAAAAAATAGAGGGACGCCAAGTAAAAGAACCTGTCAAGAAAGCTTGTAGTTATTTGAACCAAATTTATGACTACGCTGTAGCGATGGGTTATTGTGAATTCAACATCGCGCATGGTTTAAATAAAATCGCCATTAACAGTAAAATCAAGAAGAATTATCCGTATTTGAAAGCGGAGGATATATCAGATTTTAAGAAAAATTTATTAAAATTGGATGCCCATCCGATTATTAAAAAAGCACTGCTGTTCAAATTACATACTGGCGTGCGAGGGGCTGAATTGTTATTGGCTGAGCCTCATCATTTTGATTTAAATGAAAAAATCTGGAAAATACCTGCCTTGCATATTAAACAGTTTCGACGAAAAGTCATATTAGGCCATGAGATTCCCGACTTCTTAGTTCCACTTTCAGATCAGGCTTTAGATATTTTAAAAGACGTCATGCAATGGTCATACGGTGAAAAGTACATTTTTGCTAGCCCACGGAAACATAATCAACCGATTCATTTTAATACATTAAATATGGCTATACGTAAGATGGGCTATGGAAAACATCAATTATCCTCTCATGGACTACGTTCCACTTTTAGTACCATTTTGAATGACTCAGGTTTGTTCCAGGATAACTGGATTGAGGCACAACTTTCACATATTGATAAGAACCGTACCCGTGCCAGCTATAATCACGCTGACTATTTAGCCCAGCGGACTGAAATGATGCAGTGGTGGGGTGATTATTTAAGTACTGCTAAGTGA;GTGCTATCGCTATACAGATCCACAAACAAAAAACGTCGCCGCATTCAGTTGGGGCTTTATCCTGATTTATCGCTGAAAAAGGCACGACAAGTCAAAGATGACTTTAAAGACAATAATTATTGTTTTGAGCATGATACTGTCTCTAATGTCATCACCTTTCGTAAGGTAGGGGAGGAGTGGCTGCAGTTCAAACTGAAAAATGCATTTAATGATTCACCCCGCTGCGGTGTACTACAGTTAGCAGAAAGATGTTTACAGCAAGATATTTATCCAGACCTTCAGGATTTACCTTTTCAAAACATTAAGCGTTATGACCTGGTTTCAGTAATCAAAAAATAG;TTGGGGCTTTATCCTGATTTATCGCTGAAAAAGGCACGACAAGTCAAAGATGACTTTAAAGACAATAATTATTGTTTTGAGCATGATACTGTCTCTAATGTCATCACCTTTCGTAAGGTAGGGGAGGAATGGCTGCAGTTCAAACTGAAAAATGCATTTAATGATTCACCCCGCTGCGGTGTACTACAGTTAGCAGAAAGATGTTTACAGCAAGATATTTATCCAGACCTTCAGGATTTACCTTTTCAAAACATCAAGCGTTATGACCTGGTTTCAGTAATCAAAAAAATAGAGGGACGCCAAGTAAAAGAACCTGTCAAGAAAGCTTGTAGTTATTTGAACCAAATTTATGACTACGCTGTAGCGATGGGTTATTGTGAATTCAACATCGCGCATGGTTTAAATAAAATCGCCATTAACAGTAAAATCAAGAAGAATTATCCGTATTTGAAAGCGGAGGATATATCAGATTTTAAGAAAAATTTATTAAAATTGGATGCCCATCCGATTATTAAAAAAGCACTGCTGTTCAAATTACATACTGGCGTGCGAGGGGCTGAATTGTTATTGGCTGAGCCTCATCATTTTGATTTAAATGAAAAAATCTGGAAAATACCTGCCTTGCATATTAAACAGTTTCGACGAAAAGTCATATTAGGCCATGAGATTCCCGACTTCTTAGTTCCACTTTCAGATCAGGCTTTAGATATTTTAAAAGACGTCATGCAATGGTCATACGGTGAAAAGTACATTTTTGCTAGCCCACGGAAACATAATCAACCGATTCATTTTAATACATTAAATATGGCTATACGTAAGATGGGCTATGGAAAACATCAATTATCCTCTCATGGACTACGTTCCACTTTTAGTACCATTTTGAATGACTCAGGTTTGTTCCAAGATAACTGGATTGAGGCACAACTTTCACATATTGATAAGAACCGTACCCGTGCCAGCTATAATCACGCTGACTATTTAGCCCAGCGGACTGAAATGATGCAGTGGTGGGGTGATTATTTAAGTACTGCTAAGTGA;TTGCATATTAAACAGTTTCGACGAAAAGTCATATTAGGCCATGAGATTCCAGATTTTTTAGTTCCACTTTCAAATCAGGCTTTAGAGATTTTGAAAGACGTCATGCAGTGGTCATACGGTGAAAAATACCTTTTTGCTAGCCCTCGCAATCACAATCAACCGATTCATTTTAATACTCTAAATATGGCCATACGTAAGATGGGGTATGGTAAACATCAACTATCTTCTCATGGACTACGTTCCACTTTTAGTACCATTTTGAATGACTCAGGTTTGTTCCAGGATAACTGGATTGAGGCTCAACTTTCACATATTGATAAGAACCGTACCCGTGCCAGCTATAATCACGCTGACTATTTAGCCCAGCGGACTGAAATGATGCAGTGGTGGGGTGATTATTTAGGTACTGATAAGTGA;ATGCCCATCCCATTATTAAAAAGCACTGATGTTCAAATTACATACTGGCGTGAGAGGGCCGAATTGTTATTGGCTGAGCCTCATCATTTTGATTTAAATGAAAAAATCTGGAAAATACCTGCCTTGCATATTAAACAGTTTCGACGAAAAGTCATATTAGGCCATGAGATTCCAGATTTTTAG;ATGAGTCTTACTGAAATTAAAGTTCGCCAAGCTCATTGTAAGGAAAAAACTTGTTTTTTATCTGATGAAGATGGACTTAGCTTGAAGATTGAGCCGAATGGAAGAAAATCTTGGTGCTATCGCTATACAGATCCACAAATAAAAAAACGTCGCCGCATTCAGTTAGGGCTTTATCCTGATTTATCACTGAAAAAGGCACGACAAGTTAGAGATGATTTTAAAGACAATAATTTTAGTTTTGAAAAAGATACTATTTCTAATGTAATTACTTTTCGTAAAGTAGGGGAGGAATGGCTACAGTTCAAACTTAAGAATGCATTTAATGATTTACCTCGCTGCGGTGTACTACAGCTAGCAGAAAGATGTTTACAGCATGATATTTACCCAGATCTTCAGGATTTACCTTTTGAAAAGGTCAAGCGCTATGACTTGGTTTCAGTAATTAAAAAAATAGAGGCGCGCCAAGTAAAAGAACCAGTCAAAAAAGCTTGTAGCTATTTGAACCAAATTTATGATTACGCTGTAGCGATGGGTTATTGTGAATACAATATCGCCCATGGTTTAAATAAAATTGTAATCAACAGTAAAATTAAGAAGAACTATCCGTATTTAAAAGCGGAGGAAATATCCGAATTTAAGAATAACTTACAAAAATTGGATGCCCATCCCATTATTAAAAAAGCACTAATGTTCAAATTACATACTGGAGTGCGAGGGGCTGAATTGTTATTGGCTGAGCCTCATCATTTTGATTTACATGCAAAAATATGGAAAATTCCTGCCTTGCATATTAAACAGTTTCGACGTAAAGTCATTTTAGGTCATGAGATTCCAGACTTTTTAGTACCACTTTCAGATCAGGCTTTAGAGATTTTAAAAGACGTCATGCAATGGTCATACGGTGAAAAATATATTTTTGCAAGCCCTCGGAAACACAATCAACCGATTCATTTCAATACATTAAATATGGCTATTCGTAAGATGGGCTATGGCAAACATCAATTATCCTCTCATGGACTACGTTCCACTTTTAGTACCATTTTGAATGACTCAGGTTTGTTTCAAGATAATTGGATTGAGGCACAACTTTCACATATTGATAAGAACCGTACCCGTGCCAGTTATAATCATGCTGATTACTTAGTTCAACGGACTGAAATGATGCAGTGGTGGGGTGATTATTTAAGTACTGCTAAGTGA;TTGGTGCTATCGCTATACAGATCCATTAACAAAAAGCGTCGCCGTATTCAGTTAGGGCTTTATCCTGATTTATCACTGAAAAAGGCACGGCAAGTCAGAGATGACTTTAAAGACAATAATTTCTGTTTTGAAAAAGATACGATTTCCAATTTAATCACTTTTCGTAAAGTAGGGGAGGAGTGGTTACAGTTCAAACTGAAGAATGCATTTAATGATTTACCTCGTTGTGGTGTACTGCAGTTAGCAGAAAGATGTTTACAGCAAGATATTTATCCAGACCTTCAGGATTTACCTTTTCAAAATATCAAGCGCTATGACCTGGTTTCAGTAATTAAAAAATAG;ATGCAATGGTCATTGGGTGAAAAGTATATTTTTGCTAGCCCTAGGAAACACAATCAACCGATTCATTTTAATACATTAAATATGGCCATACGTAAGATGGGGTATGGCAAACATCAATTATCTTCTCATGGATTACGTTCTACTTTTAGTACCATTTTGAATGACTCAGGTTTGTTCCAGGATAATTGGATTGAGGCACAACTTTCACATATTGATAAGAACCGTACCCGTGCCAGCTATAATCATGCTGATTATTTAGCTCAGCGGACTGAAATGATGCAGTGGTGGGGTAATTATTTAAGTACGGCTAAGTGA"
    annotation ""
    description "tyrosine-type recombinase/integrase [Acinetobacter];site-specific integrase partial [Acinetobacter oleivorans];hypothetical protein;tyrosine-type recombinase/integrase [Acinetobacter radioresistens];integrase arm-type DNA-binding domain-containing protein partial [Acinetobacter oleivorans];site-specific integrase partial [Acinetobacter seifertii]"
      lengths 1200
      lengths 1200
      lengths 1200
      lengths 1200
      lengths 1200
      lengths 1200
      lengths 1200
      lengths 1200
      lengths 1200
      lengths 1200
      lengths 1200
      lengths 1200
      lengths 1200
      lengths 1200
      lengths 1200
      lengths 1200
      lengths 1200
      lengths 1200
      lengths 1200
      lengths 1200
      lengths 1200
      lengths 906
      lengths 213
      lengths 213
      lengths 219
      lengths 234
      lengths 234
      lengths 417
      lengths 228
      lengths 276
      lengths 315
      lengths 168
      lengths 1200
      lengths 1200
      lengths 1200
      lengths 1200
      lengths 1200
      lengths 1200
      lengths 1200
      lengths 1200
      lengths 1200
      lengths 339
      lengths 1038
      lengths 417
      lengths 183
      lengths 1200
      lengths 1200
      lengths 1200
      lengths 1200
      lengths 1200
      lengths 342
      lengths 315
      longCentroidID 1200
      longCentroidID "6_0_32"
    paralog 1
    mergedDNA 1
    name "group_720"
    genomeIDs "3;6;19;2;26;34;28;5;31;24;41;38;29;18;39;32;11;1;13;42;10;9;15;4;25;21;17;22;30;23;40;12;14;8;20;33;0;7;36;27;37;35;16"
    geneIDs "39_0_6;12_0_76;13_0_32;27_0_8;24_0_35;22_0_7;41_0_6;35_0_25;16_0_58;5_0_6;17_0_65;15_0_9;6_0_32;18_0_83;7_0_7;25_0_20;30_0_75;40_0_30;31_0_6;32_0_6;0_0_9;34_0_32;12_0_77;19_0_28;23_0_25;38_0_48;29_0_110;11_0_8;13_0_33;14_0_28;20_0_15;13_0_34;2_0_6;14_0_27;10_0_10;33_0_59;3_0_8;36_0_9;37_0_6;15_0_8;1_0_64;9_0_129;4_0_43;26_0_89;10_0_11;21_0_95;42_0_32;14_0_29;8_0_6;28_0_78;27_0_7;11_0_9"
    degrees 14
  ]
  node [
    id 1121
    label "3129"
    size 9
    centroid "23_0_30;1_0_71;28_0_84;14_0_21;14_0_20"
    maxLenId 2
      members "33"
      members "26"
      members "28"
      members "1"
      members "23"
      members "38"
      members "9"
      members "14"
      members "29"
      seqIDs "29_0_163"
      seqIDs "28_0_84"
      seqIDs "1_0_71"
      seqIDs "38_0_103"
      seqIDs "14_0_21"
      seqIDs "14_0_20"
      seqIDs "9_0_16"
      seqIDs "23_0_30"
      seqIDs "26_0_109"
      seqIDs "33_0_112"
    hasEnd 0
    protein "MSKKLPIYFSDDAWSSLQELMGPEGKPSPTINTVLEQIAVQNELVEKLGLTAVLPKSKVSIPVSLERIPAGPAFSIKDEQEKALDLNEFLIHNPISTFIAYVDSESMLDAGFEINDPIIVDRSIEAKHYDIVIALIDNSASTIKRLMITSKMSKSEIKEIFGDEDYPLPDLWLKAENPRYNHIIPNDSQTISIWGVVTFNLKRIHHRS;MSKKLPIYFSDDAWSSLQELMGPEGKPSPTINTVLEQIAVQNELVEKLGLTAVLPKSKVSIPVSLERIPAGPAFSTKDEQDKALDLNEFLIHNPISTFIAYVDSESMLDAGLEINDPIIIDRSIEAKHYDIVVALIDDNASTIKRLMITNKMSKSEIKEIFGDEDYPLPELWLKAENSNYNHIIPDDSQTISIWGVVTFNLKRIYHRS;MSKKLPIYFSDDAWSSLQELMGPEGKPSPTINTVLEQIAVQNELVAQLGLNAVLPKSKVSIPVSLERIPAGPAFSTKDEQDKALDLNEFLIHNPISTFIAYVDSESMLDAGLEINDPIIIDRSIEAKHYDIVVALIDNNASTIKRLMITNKMSKSEIKEIFGDENYPLPELWLKAENPNYNHIIPDDSQTISIWGVVTFNLKRIYHRS;MSKKLPIYFSDDAWSSLQELMGPEGKPSPTINTVLEQIAVQNELVEQLGLTAVLPKTKVSIPVSSERIPAGPAFSTKDEQDKAPRSE;MSKTKHLDLNEFLIHNPISTFIAYVDSESMLDAGFEINDPIIVDRSIEAKHYDIVVALIDNSASTIKRLMITNKMSKSEIKEIFGDEDYPLPELWLKAENPNYNHIIPDDSQTISIWGVVTFNLKRIYHRS"
    dna "ATGTCTAAGAAGTTGCCTATCTACTTCTCTGATGACGCATGGTCATCTTTGCAAGAGCTCATGGGTCCAGAGGGTAAGCCAAGCCCTACCATCAATACAGTTCTAGAGCAAATCGCTGTTCAAAATGAACTTGTTGAGAAATTAGGGTTAACCGCAGTACTACCCAAATCCAAAGTCTCAATTCCAGTCTCTTTAGAGCGCATTCCTGCTGGTCCTGCATTTAGTATCAAGGATGAACAAGAGAAAGCACTCGATCTGAATGAATTCCTTATTCATAACCCTATTTCTACATTTATCGCTTACGTAGACAGTGAATCGATGCTTGATGCAGGTTTTGAGATTAATGATCCGATCATTGTTGATCGCAGTATAGAAGCAAAGCACTACGATATCGTAATTGCATTAATTGATAATAGTGCTTCGACAATTAAGCGGTTAATGATTACAAGCAAGATGTCTAAGTCTGAAATCAAAGAGATTTTCGGAGATGAAGACTACCCTCTTCCAGACCTTTGGTTAAAAGCTGAGAATCCTAGATACAATCACATCATTCCCAACGACAGTCAGACAATATCTATTTGGGGTGTAGTGACTTTTAATTTAAAACGTATTCATCACCGTTCATAA;ATGTCTAAGAAGTTGCCTATTTACTTCTCTGACGACGCATGGTCATCTTTACAAGAGCTCATGGGTCCAGAGGGTAAACCAAGTCCTACCATCAACACCGTGCTTGAACAAATCGCTGTTCAAAATGAGCTTGTTGAAAAATTAGGGCTTACTGCTGTCCTACCCAAATCCAAAGTATCTATTCCCGTCTCTTTAGAGCGTATTCCTGCAGGTCCGGCCTTCAGCACCAAGGATGAGCAAGACAAAGCACTCGATCTGAATGAGTTCCTGATTCACAACCCTATTTCTACTTTTATTGCCTATGTAGACAGTGAATCCATGCTCGATGCTGGCCTAGAGATTAATGATCCAATCATTATTGATCGCAGTATTGAAGCCAAGCATTACGATATCGTGGTTGCCCTGATTGATGACAATGCCTCGACCATTAAGCGGCTGATGATCACCAATAAGATGTCCAAGTCTGAAATCAAAGAAATATTTGGAGATGAAGATTATCCGCTTCCAGAACTTTGGTTGAAGGCTGAAAATTCGAATTACAATCACATCATTCCTGATGATAGTCAGACCATATCAATCTGGGGTGTGGTGACTTTTAATTTAAAGCGTATTTATCACCGCTCATAA;ATGTCTAAGAAGTTGCCGATCTACTTCTCTGACGATGCATGGTCATCTTTACAAGAGCTCATGGGTCCAGAAGGTAAGCCAAGCCCTACCATCAATACTGTTCTAGAACAGATCGCTGTTCAAAATGAACTGGTTGCGCAGTTAGGGCTTAATGCAGTCCTACCCAAATCCAAAGTCTCTATTCCGGTCTCTTTAGAGCGTATCCCTGCAGGTCCAGCCTTCAGCACCAAGGATGAGCAAGACAAAGCACTCGATTTGAATGAGTTCCTGATTCACAACCCTATTTCTACGTTCATTGCTTATGTAGACAGTGAATCCATGCTTGATGCTGGCCTAGAGATTAATGATCCAATCATTATTGATCGCAGTATTGAAGCCAAGCATTACGATATCGTGGTTGCCCTGATTGATAACAATGCCTCGACCATTAAGCGGCTGATGATCACCAATAAGATGTCCAAGTCTGAAATCAAAGAGATATTTGGTGATGAAAATTATCCGCTTCCAGAACTTTGGTTGAAGGCTGAAAATCCGAATTACAATCACATCATTCCTGATGACAGTCAGACCATCTCAATCTGGGGTGTGGTGACTTTTAATTTAAAGCGTATTTATCACCGCTCATAA;ATGTCTAAGAAGTTGCCTATCTACTTCTCTGACGACGCATGGTCATCTTTACAAGAGCTCATGGGTCCAGAGGGTAAACCAAGCCCTACCATCAACACCGTGCTAGAACAAATCGCTGTTCAAAATGAACTGGTTGAGCAATTAGGGCTGACTGCTGTTCTACCGAAAACCAAAGTTTCTATTCCTGTTTCTTCAGAGCGCATCCCTGCTGGCCCAGCCTTCAGCACCAAGGATGAGCAAGACAAAGCACCTCGATCTGAATGA;ATGAGCAAGACAAAGCACCTCGATCTGAATGAGTTTCTGATTCACAACCCTATTTCTACTTTCATTGCCTATGTAGACAGTGAATCTATGCTTGATGCTGGTTTTGAGATCAATGACCCAATCATTGTCGATCGTAGTATTGAAGCAAAACATTACGATATCGTGGTTGCCCTGATTGATAATAGTGCCTCGACCATTAAGCGGCTGATGATCACCAATAAGATGTCCAAGTCTGAAATCAAAGAGATATTTGGCGATGAAGATTATCCGCTTCCAGAACTTTGGTTAAAAGCTGAAAATCCTAATTACAATCACATCATCCCCGATGACAGTCAGACCATATCAATCTGGGGTGTGGTGACTTTTAATTTAAAGCGTATTTATCACCGCTCATAA"
    annotation ""
    description "hypothetical protein [Acinetobacter baumannii];hypothetical protein [Acinetobacter];translesion error-prone DNA polymerase V autoproteolytic subunit [Acinetobacter];LexA family transcriptional regulator [Acinetobacter]"
      lengths 627
      lengths 627
      lengths 627
      lengths 627
      lengths 627
      lengths 627
      lengths 627
      lengths 627
      lengths 264
      lengths 396
      longCentroidID 627
      longCentroidID "28_0_84"
    paralog 0
    mergedDNA 0
    name "group_721"
    genomeIDs "33;26;28;1;23;38;9;14;29"
    geneIDs "29_0_163;28_0_84;1_0_71;38_0_103;14_0_21;14_0_20;9_0_16;23_0_30;26_0_109;33_0_112"
    degrees 6
  ]
  node [
    id 1122
    label "3133"
    size 4
    centroid "12_0_74;1_0_62;9_0_26"
    maxLenId 2
      members "9"
      members "1"
      members "12"
      members "26"
      seqIDs "12_0_74"
      seqIDs "1_0_62"
      seqIDs "9_0_26"
      seqIDs "26_0_87"
    hasEnd 0
    protein "MLPNELWISQQARDLGNQLIKEMNIDRGYGMANFLGVNSCYDNHQAVLIWTFQLLEREPALNELAEIKKIFSFILS;MLPNELWISQQARDLGNQLIKEMNIDRGYGMANFLGVNSCYDNHQAVLIWTFQLLEREPNLNELAEIKKYFLLIFPDSVYQLA;LLKLTYSRLLKLIESIFYPFQLNYNFLSIRIEPALDYFVEMTAVLTNELLISQQARDLGNQLIKEMNINRSYGMANFLGVNTCYDNHQAVLIWTFQLLEREPALNELAEIKKYFLLIFPDSVYQLA"
    dna "ATGTTGCCAAATGAGTTATGGATCAGCCAGCAAGCTCGTGACTTGGGAAATCAACTAATTAAAGAAATGAACATCGATAGAGGTTATGGAATGGCTAATTTTCTTGGAGTCAATTCTTGCTATGATAATCATCAGGCTGTACTTATTTGGACATTTCAACTGCTTGAAAGGGAACCTGCCTTAAATGAATTAGCAGAAATTAAAAAAATATTTTCTTTCATTCTTTCCTGA;ATGTTGCCAAATGAGTTATGGATCAGCCAGCAAGCTCGTGACTTGGGAAATCAACTAATTAAAGAAATGAACATCGATAGGGGTTATGGAATGGCTAATTTTCTTGGAGTCAATTCTTGCTATGATAATCATCAGGCTGTACTTATTTGGACATTTCAACTGCTTGAAAGGGAACCTAACTTAAATGAATTAGCAGAAATTAAAAAATATTTTCTTTTAATCTTTCCAGATAGTGTTTATCAATTAGCCTAA;TTGCTAAAATTAACCTACAGCAGGTTATTAAAACTTATAGAAAGTATATTTTATCCATTTCAACTAAATTATAACTTTTTAAGTATAAGGATTGAACCTGCATTAGATTATTTTGTGGAGATGACCGCCGTGTTAACAAATGAGTTATTGATCAGCCAGCAAGCTCGTGACTTAGGAAATCAATTAATTAAAGAAATGAACATCAATAGAAGTTATGGAATGGCTAATTTTCTTGGAGTAAATACTTGCTATGATAATCATCAGGCTGTACTTATTTGGACATTTCAACTGCTTGAAAGGGAACCTGCCTTAAATGAATTAGCAGAAATTAAAAAATATTTTCTTTTAATCTTTCCAGATAGTGTTTATCAATTAGCCTAA"
    annotation ""
    description "hypothetical protein [Acinetobacter venetianus];hypothetical protein [Acinetobacter];nrp [Acinetobacter pittii]"
      lengths 231
      lengths 252
      lengths 381
      lengths 381
      longCentroidID 381
      longCentroidID "9_0_26"
    paralog 0
    mergedDNA 0
    name "group_725"
    genomeIDs "9;1;12;26"
    geneIDs "12_0_74;1_0_62;9_0_26;26_0_87"
    degrees 4
  ]
  node [
    id 1123
    label "3134"
    size 2
    centroid "12_0_75;18_0_82"
    maxLenId 0
      members "18"
      members "12"
      seqIDs "12_0_75"
      seqIDs "18_0_82"
    hasEnd 0
    protein "MDSKQYTYCVTWSAEYNEYVGLCAEFPSLSWLDADQSKALSGIVELVADVVADMISNNEKVPTPLSEKNITGSL;MDSKQYTYRVIWSAEDNEYVGLCAEFPLLSWLDADQPKALSGIVELIADVVDDMISKNEKVPASLSERI"
    dna "ATGGATAGCAAACAATATACTTACTGTGTTACATGGTCAGCAGAATATAATGAATATGTTGGGTTGTGTGCTGAGTTTCCATCATTGTCTTGGCTTGATGCGGATCAGTCTAAAGCGCTTTCAGGAATAGTAGAGCTCGTTGCTGATGTTGTCGCTGATATGATTAGCAATAATGAAAAAGTTCCTACACCACTCTCTGAAAAAAATATAACGGGCAGTTTGTAG;ATGGATAGCAAACAATATACTTACCGTGTTATATGGTCAGCAGAAGATAATGAATATGTTGGATTGTGTGCTGAGTTTCCATTATTGTCTTGGCTTGATGCGGATCAGCCTAAAGCGCTTTCAGGAATAGTAGAGCTCATTGCTGATGTTGTCGATGATATGATTAGCAAGAATGAAAAAGTTCCTGCATCACTTTCCGAGAGAATATAG"
    annotation ""
    description "toxin-antitoxin system HicB family antitoxin [Acinetobacter sp. ANC 4635];hypothetical protein [Acinetobacter calcoaceticus/baumannii complex]"
      lengths 225
      lengths 210
      longCentroidID 225
      longCentroidID "12_0_75"
    paralog 0
    mergedDNA 0
    name "group_726"
    genomeIDs "18;12"
    geneIDs "12_0_75;18_0_82"
    degrees 3
  ]
  node [
    id 1124
    label "3136"
    size 39
    centroid "2_0_67;41_0_81;7_0_62;27_0_78;41_0_83;3_0_39;3_0_38;41_0_82;27_0_77;10_0_129;10_0_128;15_0_86;10_0_130;11_0_118;10_0_131;15_0_87;11_0_119;11_0_120;11_0_121;13_0_95;13_0_94;13_0_93;13_0_92;28_0_88;12_0_146;12_0_145;29_0_167;23_0_34;26_0_113;18_0_3;6_0_11;9_0_12;16_0_52;5_0_68;12_0_144;1_0_76"
    maxLenId 26
      members "3"
      members "6"
      members "2"
      members "26"
      members "34"
      members "28"
      members "5"
      members "31"
      members "24"
      members "41"
      members "38"
      members "29"
      members "18"
      members "39"
      members "32"
      members "11"
      members "1"
      members "13"
      members "42"
      members "10"
      members "9"
      members "15"
      members "25"
      members "21"
      members "22"
      members "30"
      members "12"
      members "23"
      members "40"
      members "8"
      members "20"
      members "33"
      members "0"
      members "7"
      members "36"
      members "27"
      members "37"
      members "35"
      members "16"
      seqIDs "11_0_119"
      seqIDs "20_0_60"
      seqIDs "0_0_65"
      seqIDs "15_0_87"
      seqIDs "10_0_129"
      seqIDs "38_0_107"
      seqIDs "13_0_93"
      seqIDs "33_0_116"
      seqIDs "15_0_86"
      seqIDs "18_0_3"
      seqIDs "30_0_124"
      seqIDs "11_0_118"
      seqIDs "24_0_72"
      seqIDs "41_0_82"
      seqIDs "12_0_146"
      seqIDs "31_0_76"
      seqIDs "11_0_121"
      seqIDs "23_0_34"
      seqIDs "13_0_92"
      seqIDs "35_0_74"
      seqIDs "26_0_113"
      seqIDs "10_0_131"
      seqIDs "7_0_62"
      seqIDs "40_0_8"
      seqIDs "13_0_95"
      seqIDs "37_0_76"
      seqIDs "10_0_130"
      seqIDs "8_0_54"
      seqIDs "28_0_88"
      seqIDs "5_0_68"
      seqIDs "25_0_60"
      seqIDs "11_0_120"
      seqIDs "42_0_11"
      seqIDs "12_0_145"
      seqIDs "6_0_11"
      seqIDs "27_0_77"
      seqIDs "13_0_94"
      seqIDs "32_0_76"
      seqIDs "21_0_56"
      seqIDs "15_0_85"
      seqIDs "39_0_76"
      seqIDs "29_0_167"
      seqIDs "2_0_67"
      seqIDs "27_0_78"
      seqIDs "36_0_68"
      seqIDs "41_0_81"
      seqIDs "9_0_12"
      seqIDs "12_0_144"
      seqIDs "41_0_83"
      seqIDs "16_0_52"
      seqIDs "34_0_11"
      seqIDs "10_0_128"
      seqIDs "3_0_38"
      seqIDs "22_0_67"
      seqIDs "3_0_39"
      seqIDs "1_0_76"
    hasEnd 0
    protein "MPKIETEEQFLDLAEKFKQDYCLLHDDVVNTQFVDLSDDLREKAHALYKEAQQIYGYISSSRQLGKYYFLASLSYFACPDTSNTQELSSQRYLILQASFLTYRQYQEFAKIDKAENKQKHVCDLLRYVSRYVLDSNNAELFHECSKLLNCYVTYERNLKKEDRNQLFNIKNFKKVQVIEYLSALLIIFKRLDDRRVVHRQRKSKKSKVLKWPTKIELKKFREIKSGKYEDIGHNAKISYYDASLHKDEDGEIELLDIEVELYSEDEKTKNFNHLISDYTVYYTRHRQRRHVPFITNPHYLAPDVLKQIVYVLRTELNGDWDNAAIAAACLLSLLTGLSPIALMDFNKLIQDGVLIQNGSRKRREYLLNLNLKVTEQKIKSLKPVRWNEEMTHQLHLPAAWFDYIEQASNPKISSGDINSELKKWFANQFVGTITVEKLQAQLYFHIYYETYNEYLTHVIARRDIKHDVPGIYYGGLPKAQLDSSYLAFLESALTPHSKELTEDTAELKILQQQFKVQSASKGRVGSQLALDPSFVKEQFAFLHRHCKENIQKDQHIINQLNAYACWMWHVSLLSMARRPNKNLLGNLEDYCFELKILYVNDKKNSKARKDGRFIPLSDFFLKALQNYTVFLKQIIELYSPLLKQVFAKKKIALNDLFGKVIDSKDILPITVKEWHSRKVKLIPLSRNWVNLYMEGIFPKNMYSNWLRHFDMNFLMYAEEKEEKEEKKTALAFHLIQALYGHDQRDREAFHPYSSLIPNVYVQQARQQLQDNVRSLSIKHLERK;VYYTRHRQRRHVPFITNPHYLAPDVLKQIVYVLRTELNGDWDNAAIAAACLLSLLTGLSPIALMDFNKLIQDGVLIQNGSRKRREYLLNLNLKVTEQKIKSLKPVRWNEEMTHQLHLPAAWFDYIEQASNPKISSGDINSELKKWFANQFVGTITVEKLQAQLYFHIYYETYNEYLTHVIARRDIKHDVPGIYYGGLPKAQLDSSYLAFLESALTPHSKELTEDTAELKILQQQFKVQSASKGRVGSQLALDPSFVKEQFAFLHRHCKENIQKDQHIINQLNAYACWMWHVSLLSMARRPNKNLLGNLEDYCFELKILYVNDKKNSKARKDGRFIPLSDFFLKALQNYTVFLKQIIELYSPLLKQVFAKKKIALNDLFGKVIDSKDILPITVKEWHSRKVKLIPLSRNWVNLYMEGIFPKNMYSNWLRHFDMNFLMYAEEKEEKEKKKLL;MWHVSLLSMARRPNKNLLGNLEDYCFELKILYVNDKKNSKARKDGRFIPLSDFFLKALQNYTVFLKQIIELYSPLLKQVFAKKKIALNDLFGKVIDSKDILPITVKEWHSRKVKLIPLSRNWVNLYMEGIFPKNMYSNWLRHFDMNFLMYAEEKEEKEEKKTALAFHLIQALYGHDQRDREAFHPYSSLIPNVYVQQARQQLQDNVRSLSIKHLERK;MPKIETEEQFLDLAEKFKQDYCLLHDDVVNTQFVDLSDDLREKAHALYKEAQQIYGYISSSRQLGKYYFLASLSYFACPDTSNTQELSSQRYLILQASFLTYRQYQEFAKIDKAENKQKHVCDLLRYVSRYVLDSNNAELFHECSKLLNCYVTYERNLKKEDRNQLFNIKNFKKVQVIEYLSALLIIFKRLDDRRVVHRQRKSKKSKVLKWPTKIELKKFREIKSGKYEDIGHNAKISYYDASLHKDEDGEIELLDIEVELYSEDEKTKNFNHLISDYTVYYTRHRQRRHVPFITNPHYLAPDVLKQIVYVLRTELNGDWDNAAIAAACLLSLLTGLSPIALMDFNNLIQDGVLIQNGSRKRREYLLNLNLKVTEQKIKSLKPVRWNEEMTHQLHLPAAWFDYIEQASNPKISSGDINSELKKWFANQFVGTITVEKLQAQLYFHIYYETYNEYLTHVIARRDIKHDVPGIYYGGLPKAQLDSSYLAFLESALTPHSKELTEDTAELKILQQQFKVQSASKGRVGSQLALDPSFVKEQFAFLHRHCKENIQKDQHIINQLNAYACWMWHVSLLSMARRPNKNLLGNLEDYCFELKILYVNDKKNSKARKDGRFIPLSDFFLKALQNYTVFLKQIIELYSPLLKQVFAKKKLRSMTYSERSLIVKISCR;MPKIETEEQFLDLAEKFKQDYCLLHDDVVNTQFVDLSDDLREKAHALYKEAQQIYGYISSSRQLGKYYFLASLSYFACPDTSNTQELSSQRYLILQASFFNISAVSRICKKLIKLRISKNMFVTSYAMSHDMCWILIMLNYFMNVVSC;MPKIETEEQFLDLAEKFKQDYCLLHDDVVNTQFVDLSDDLREKAHALYKEAQQIYGYISSSRQLGKYYFLASLSYFACPDTSNTQELSSQRYLILQASFLTYRQYQEFAKIAKAENKQKHVCDLLRYVSRYVLDSNNAELFHECSKLLNCYVTYERNLKKEDRNQLFNIKNFKKVQVIEYLSALLIIFKRLDDRRVVHRQRKSKKSKVLKWPTKIELKKFREIKSGKYEDIGHNAKISYYDASLHKDEDGEIELLDIEVELYSEDEKTKNFNHLISDYTVYYTRHRQRRHVPFITNPHYLAPDVLKQIVYVLRTELNGDWDNAAIAAACLLSLLTGLSPIALMDFNKLIQDGVLIQNGSRKRREYLLNLNLKVTEQKIKSLKPVRWNEEMTHQLHLPAAWFDYIEQASNPKISSGDINSELKKWFANQFVGTITVEKLQAQLYFHIYYETYNEYLTHVIARRDIKHDVPGIYYGGLPKAQLDSSYLAFLESALTPHSKELTEDTAELKILQQQFKVQSASKGRVGSQLALDPSFVKEQFAFLHRHCKKIFKKINISLIN;LQENIQKDQHIINQLNAYACWMWHVSLLSMARRPNKNLLGNLEDYCFELKILYVNDKKNSKARKDGRFIPLSDFFLKALQNYTVFLKQIIELYSPLLKQVFAKKKIALNDLFGKVIDSKDILPITVKEWHSRKVKLIPLSRNWVNLYMEGIFPKNMYSNWLRHFDMNFLMYAEEKEEKKKKNCFSIPFNSGSLWS;VLDSNNAELFHECSKLLNCYVTYERNLKKEDRNQLFNIKNFKKVQVIEYLSALLIIFKRLDDRRVVHRQRKSKKSKVLKWPTKIELKKFREIKSGKYEDIGHNAKISYYDASLHKDEDGEIELLDIEVELYSEDEKTKILII;MEGIFPKNMYSNWLRHFDMNFLMYAEEKEEKEEKKLL;MYWKQIVYVLRTELNGDWDNAAIAAACLLSLLTGLSPIALMDFNKLIQDGVLIQNGSRKRREYLLNLNLKVTEQKIKSLKPVRWNEEMTHQLHLPAAWFDYIEQASNPKISSGDINSELKKWFANQFVGTITVEKLQAQLYFHIYYETYNEYLTHVIARRDIKHDVPGIYYGGLPKAQLDSSYLAF;MWHVSLLSMARRPNKNLLGNLEDYCFELKILYVNDKKNSKARKDGRFIPLSDFFLKALQNYTVFLKQIIELYSPLLKQVFAKKKLRSMTYSERSLIVKISCR;LKWPTKIELKKFREIKSGKYEDIGHNAKISYYDASLHKDEDGEIELLDIEVELYSEDEKTKNFNHLISDYTVYYTRHRQRRHVPFITNPHYLAPDVLEANCLCVEN;MIVVLFIVSVSQKKSKVLKWPTKIELKKFREIKSGKYEDIGHNAKISYYDASLHKDEDGEIELLDIEVELYSEDEKTKNFNHLISDYTVYYTRHRQRRHVPFITNPHYLAPDVLEANCLCVEN;LQRKKIALNDLFGKVIDSKDILPITVKEWHSRKVKLIPLSRNWVNLYMEGIFPKNMYSNWLRHFDMNFLMYAEEKEEKEEKKTALAFHLIQALYGHDQRDREAFSSVFFTYSKCLCTASPPAIAR;MPKIETEEQFLDLAEKFKQDYCLLHDDVVNTQFVDLSDDLREKAHALYIRKRNRYMGIYLALDN;MPKIETEEQFLDLAEKFKQDYCLLHDDVVNTQFVDLSDDLREKAHALYKEAQQIYGYISSSRQLGKYYFLASLSYFACPDTSNTQELSSQRYLILQASFFNISAVSRICKN;VQSASKGRVGSQLALDPSFVKRAICFLHRHCKENIQKDQHIINQLNAYACWMWHVSLLSMARRPNKNLLGNLEDYCFELKILYVNDKKNSKARKDGRFIPLSDFFLKALQNYTVFLKQIIELYSPLLKQVFAKKKNCAQ;LDIEVELYSEDEKTKNFNHLISDYTVYYTRHRQRRHVPFITNPHYLAPDVLKQIVYVLRTELNGDWDNAAIAAACLLSLLTGLSPIALMDFNKLIQDGVLIQNGSRKRREYLLNLNLKVTEQKIKSLKPVRWNEEMTHQLHLPAAWFDYIEQASNPKISSGDINSELKKWFANQFVGTITVEKLQAQLYFHIYYETYNEYLTHVIARRDIKHDVPGIYYGGLPKAQLDSSYLAF;MPKIETEEQFLDLAEKFKQDYCLLHDDVVNTQFVDLSDDLREKAHALYKEAQQIYGYISSSRQLGKYYFLASLSYFACPDTSNTQELSSQRYLILQASFLTYRQYQEFAKIDKAENKQKHVCDLLRYVSRYVLDSNNAELFHECSKLLNCYVTYERNLKKEDRNQLFNIKNFKKYKS;MPKIETEEQFLDLAEKFKQDYCLLHDDVVNTQFVDLSDDLREKSPRSI;MIYVKKAHALYKEAQQIYGYISSSRQLGKYYFLASLSYFACPDTSNTQELSSQRYLILQASFLTYRQYQEFAKIAKAENKQKHVCDLLRYVSRYVLDSNNAELFHECSKLLNCYVTYERNLKKEDRNQLFNIKNFKKYKS;MYWKQIVYVLRTELNADWDKAAIAAACLLSLLTGLSPIALMDFNELIQDGVLIQNGSRKRREYLLNLNLKVTEQKIKSLKPVRWNEEMTHQLHLPAAWFDYIEQASNPKISSGDINSELKKWFANQYVGTITVEKLQAQLYFHIYYETYNEYLTHVIARRDIKHDVPGIYYGGLPKAQLDSSYLAFWNQHLHHILRNLQKTRLNSKYYNNNSKCNLHLKGG;MYAEEKEEKKTALAFHLIQALYGHDQRDREAFHPYSSLIPNVYVQQVRQQLQDNVKSLSIKHLERK;MPKIETEEQFLDLAEKFQQDYCLLHDDVVNTQFVDLSDDLYEEVYALYKLAQQIYSYISGTRQIGKYSFLSAVSFFACPDTSNTQELSSQRYLILQASFLTYRQYQEFAKIDKAENKQKYVCDLLRYVSRYVFDSNHAELFHECSKLLNCYVRYERSLKKGDRNQLFNIKDFKQVQVIEYLSDLLIIFKRLDDRRVVHRQRKSKKSKVLKWPTKNELKKFREIKSGKHEDIGHNAKISFYDASLHKDEDGEIELLDTEVELYSEDEKTKNFNHLISDYTAYYTRHRQRRHVPFITNPHYLAPDVLKQVVYVLRTELNGDRDNAAIAAACLLSLLTGLSPIALMDFNELIQDGVLIQNGSRKRREYLLNLNLKVTEQKIKSLKPVRWNEEMTHQLHLPAAWFDYIEQASNTKISSGDINSELKKWFANQFVGTITVEKLQAQLYFHIYYETYNEYLTHVIARRDITHDVPGIYYGGLPKAQLDSSYLAFLESALTPHSKELTEDTAELKILQQQFKVQSASKGRVGSQLALKPSFVKEQFAFLHKHCQENIQKDQHIINQLNAYACWMWHVSLLSMARRPNKNLLGNLEDYCFELKILYVNDKKNSKARKDGRFIPLSDFFLQALQNYTVFLKQIIELYSPLLKQVFAKKKIALNDLFGKVIDSKDILPITVKEWQSRKVKLIPLSRNWVNLYMEGIFPKNMYSNWLRHFDMNFLMYAEEKEEKKTALAFHLIQALYGHDQRDREAFHPYSSLIPNVYVQQARQQLQYNVKSLSIKHLERK;MNMPKIEAEEQFLDLAEKFQNDYCLLRNHVVNTQFVDLSDDLREKSPCSI;LFIVSVSQKKSKVLKWPTKNELKKFREIKSGKHEDIGHNAKISFYDASLHKDEDGEIELLDTEVELYSEDEKTKNFNHLISDYAAYYTRHRQRRHAPFITNPHYLAPAILKQIVYVLRAELSGQPRNAAIAAACLLSLLTGLSPVALMNFNDLIQEGTLIQNGSSRRREYLLKLNLKITEQKIKSLNHVRWNEVITHQLHLPSAWFDYIEQASNPLISSTHINTKLKNWLDNRFVGSITVEKLQAQLYFHIYYETYNEYLAHVIAGRDSQHHMPGIYYGGLPKTQLSSTYLAFLETALTSHSSQFTEDTAELKILQQQFKELSALSLERIGSQLALEPNFVKEQFDILHRHCHENIQKDKHIINQLNAYACWMWHISLLSLASRPKNNLLGNLDDYCVELKLLYVNDKKNSKARKDGRFIPLSDFFIKTLQNYTAFLEQIIEAYGSLFRQIFAKKKITVNDLLEWS;MNMPKIDAEEHFLDLAEKFQKDYCLLRDLVVNTQFIDLSDDLYKEVYALYKLAQQIYSYISGSRQIGKYSFLAALSYFSCPNISNTQELSSVRYLILQASFLTYRQYQEFAKIDKAENKQKHVCDLLRYVSRYVLDSNNAELFHECSKLLNCYVTYERNLKKEDRNKLFNIKDFKQVQVIEYLSALLIIFKRLDDRRVVHRQRKSKKSKVLKWPTKNELKKFREIKSGKHEDIGHNAKISFYDASLHKDEDREIELLDTEVELYSEDEKTKNFNHLISDYAAYYTRHRQRRHAPFITNPHYLAPDILKQIVYVLRTELNRDWDDAAIAAACLLSLLTGLSPIALMDFNDLIQEGTLIQNGSSRRREYLLKLNLNITEQKIKSLNDERWNEVMTHQLHLPSAWFDYIEQASNPIISSTDINTKLKNWLDNRFVGSITVEKLQAQLYFHIYYETYNEYLAHVIAGRDSQHHMPGIYYGGLPKAQLSSTYLAFVETALTPHSSEFTEDTAELKILQQQFKVQSALSIERIGSQLALEPNFVKEQFDILHRHCQESVQKDQHIINQLNAYACWMWHISLLSLASRPKKNLLGNLDDYCVELKLLYVNDKRNSKARKDGRFIPLSDFFIKTLQNYTVFLEQIIEAYGSFFRQVFAKKITVNDLFGKFIDSKDILPITVKEWQSRKIKLIPLSRNWVNLYMEGIFPKNMYSNWLRHFDMNFLMYAEEKEEKEEKEEKEEKEEKEEKKEKKEEKTALAFHLIQALYGHDQRDREAFHPHSSLIPNVYVQQARQQLQDNVKSLSIKHLERK;MPKIDAEEHFLDLAEKFQKDYCLLRDLVVNTQFIDLSDDLYKEVYALYKLAQQIYSYISGSRQIGKYSFLAALSYFSCPNISNTQELSSVRYLILQASFLTYRQYQEFAKIDKAENKQKHVCDLLRYVSRYVLDSNNAELFHECSKLLNCYVTYERNLKKEDRNQLFNIKDFKQVQVIEYLSALLIIFKRLDDRRVVHRQRKSKKSKVLQWPTKNELKKFREIKTGKQVDIGHNAKISIYDAALHKDEEGEVDLLDPEMEFYSEDEKSKNLNYILSDNATHLMRHRQRRHAPFVTNPHYLAPDILKQIVYVLRTELSGHWRDAAIAAACLLSLLTGLSPVALMDFNELIQDGILIQNGSSRRREYLLKLNLKITEQKIKSLNHVRWNEVMTHQLHLPSAWFDYIEQASNPLISSTHINKKLKNWLDNRFVGSITVEKLQAQLYFHIYYETYNEYLAHVIAGRDSQHHMPGIYYGGLPKAQLSSTYLAFVETALTPHSSEFTEELKILRQQFKVQSALALGRIGSQLALEPSFVKEQFAFLHKHCQENIQKDQHIINQLNAYACWMWHISLLSLASRPKENLLGNLDDYCVELKLLYVNDKKNSKARKDGHFIPLSDFFIKTLQNYTVFLEQIIEAYGSFFRQVFAKKITVNDLFGKVIDSKDILPITVKEWQSRKIKLIPLSRNWVNLYMEGIFPKNMYSNWLRHFDMNFLMYAEEKEEKKEEKTALAFHLIQALYGHDQRDREAFHPHSSLIPNVYVQQARQQLQDNVKFLSIKHLERK;MNMPKIDAEEHFLDLAEKFQKDYCLLRDLVVNTQFIDLSDDLYKEVYALYKLAQQIYSYISGSRQIGKYYFLAALSYFSCPNISNTQELSSVRYLILQASFLTYRQYQEFAKIDKAENKQKHVCDLFRYVSRYVLDSNHAELFQECSELLNRYVMYERNLKKEDRNQLFNIKDFKQVQAIEYLSALLIIFKRLDDRRVVHRQRKSKKSKVLKWPTKNELKKFREIKSGKHEDIGHNAKISFYDASLHKDEDREIELLDTEVELYSEDEKTKNFNHLISDYAAYYTRHRQRRHAPFITNPHYLAPDILKQIVYVLRTELNRDWNDAAIAAACLLSLLTGLSPVALMDFNELIQDGILIQNGSSRRREYLLKLNLKITEQKIKSLNDERWNEVMTHQLHLPSAWFDYIEQASNPIISSTDINTKLKNWLDNRFVGSITVEKLQAQLYFHIYYETYNEYLAHVIAGRDSQHHMPGIYYGGLPKAQLSSTYLAFVETALTPHSSEFTEELKILRQQFKVQSALALGRIGSQLALEPSFVKEQFDILHRHCQESVQKDQHIINQLNAYACWMWHISLLSLASRPKENLLGNLDDYCVELKLLYVNDKKNSKARKDGRFIPLSDFFIKTLQNYTVFLEQIIEAYGSFFRQVFAKKITVNDLFGKVIDSKDILPITVKEWQSRKIKLIPLSRNWVNLYMEGIFPKNMYSNWLRHFDMNFLMYAEEKEEKEEKEEKKEEKTALAFHLIQALYGHDQRDREAFHPHSSLIPNVYVQQARQQLQDNVKFLSIKHLERK;MNMPKIDAEEHFLDLAEKFQKDYCLLRDLVVNTQFIDLSDDLYKEVYALYKLAQQIYSYISGSRQIGKYSFLAALSYFSCPNISNTQELSSVRYLILQASFLTYRQYQEFAKIDKAENKQKHVCDLFRYVSRYVLDSNHAELFQECSELLNRYVMYERNLKKEDRNQLFNIKDFKQVQAIEYLSALLIIFKRLDDRRVVHRQRKSKKSKVLQWPTKNELKKFREIKTGKQVDIGHNAKISIYDAALHKDEEGEVDLLDPEMEFYSEDEKSKNLNYILSDNATHLMRHRQRRHAPFVTNPHYLAPDILKQIVYVLRTELSGHWRDAAIAAACLLSLLTGLSPVALMDFNELIQDGILIQNGSSRRREYLLKLNLKITEQKIKSLNHVRWNEVMTHQLHLPSAWFDYIEQASNPLISSTHINTKLKNWLDNRFVGSITVEKLQAQLYFHIYYETYNEYLAHVIAGRDSQHHMPGIYYGGLPKTQLSSTYLAFLEKALTPHSTHFTEDTAELKILQQQFKVQSALSIGRIGSQLALEPNFVKEQFHILHRHCHENIQEDKHIINQLNAYACWMWHISLLSLASRPKKNLLGNLDDYCVELKLLYVNDKKNSKARKDGRFIPLSDFFIKTLQNYTAFLEQIIEAYGSFFRQVFAKKKITVNDLFGKVIFSKDILPITVKEWQSRKIKLIPLSRKWVNSYMQGVFPKNMYSNWLRHFDMNFLMHEQQEGKPALAFHLIQALYGHDQRDREAFHPHSSLIPNVYVQQARQQLQDNVKSLSIKHLERK;MNMQMTEREKRFLELAEEFQQDYCLLRDEVVNTQFLDLSDDLYEKVHALYEKAQQIYGYISSTRQIGNYYLLACLSYFASPDTSNTQNLTSQRYLILQASFLTYRHYQDFSKIPKGENKKKQVCDLLRYVSRYVLHSSNAELFEECSKLLNRYVMYERSLKNEDRNQLFNINDFQEIKVIEYLSALLIIFIRLDDRSVVHRQRKSKERKALQWPTKNEVRIFREIKSGKQEDVGYNAKISFHDASLHKDEDGEIELADAEVELYSEDEKTKQFNHIISDYVAHYTRHRQRRHAPFITNPHYLAPDVLKQVVYVLRAELFGNWKDAAIAAACLLSLLTGLSPVALMNFNELIQDGILIQNGSSRRREYLLKLNLKITEQKIKSLNHVRWNEEMSHQLHLPAAWFDYIEQGDNPSISSAYINTKLKKWLDNQFVGSITVEKLQAQLYFHICYETFNEYLAHVIAGRDSQHHMPGIFYGGLPKAQLDTTYLCYLETVLTPHSAQFDEDTAELNILQQKFKIRSALSIGRIGSQLALAPNFVQEQFNYLHKHCEENIQKHKHIINQLNAYACWMWHVSLLCLTNRPKESLLGQLDDYCFELKLLYVNDKKNSKARKDGRFIPLSDFFIKALQNYTTFLEQIIEAYGLFFRQVFVKKKITINDLFGMVLVSNESLPMTVKEWQSKKIKLIPLSRSWVNAYMREIFPRNMYSNWLRHFDMNFLMHEQQEGKPALAFHLIQALYGHDQRDREAFHPHSSLIPNVYVQQARQQLQDNVKSLSIKHLERK;MQMTEREKRFLELAEEFQQDYCLLRDEVVNTQFLDLSDDLYEKVHALYEKAQQIYGYISSTRQIGNYYLLACLSYFASPDTSNTQNLTSQRYLILQASFLTYRHYQDFSKIPKGENKKKQVCDLLRYVSRYVLHSSNAELFEECSKLLNRYVMYERSLKNEDRNQLFNINDFQEIKVIEYLSALLIIFIRLDDRSVVHRQRKSKERKALQWPTKNEVRIFREIKSGKQEDVGYNAKISFHDASLHKDEDGEIELADAEVELYSEDEKTKQFNHIISDYVAHYTRHRQRRHAPFITNPHYLAPDVLKQVVYVLRAELFGNWKDAAIAAACLLSLLTGLSPVALMNFNELIQDGILIQNGSSRRREYLLKLNLKITEQKIKSLNHVRWNEEMSHQLHLPAAWFDYIEQGDNPSISSAYINTKLKKWLDNQFVGSITVEKLQAQLYFHICYETFNEYLAHVIAGRDSQHHMPGIFYGGLPKAQLDTTYLCYLETVLTPHSAQFDEDTAELNILQQKFKIRSALSIGRIGSQLALAPNFVQEQFNYLHKHCEENIQKHKHIINQLNAYACWMWHVSLLCLTNRPKESLLGQLDDYCFELKLLYVNDKKNSKARKDGRFIPLSDFFIKTLQNYTAFLEQIIEAYGSFFRQVFAKKKITVNDLFGKVIFSKDILPITVKEWQSRKIKLIPLSRKWVNSYMQGVFPKNMYSNWLRHFDMNFLMHEQQEGKPALAFHLIQALYGHDQRDREAFHPHSSLIPNVYVQQARQQLQDNVKSLSIKHLERK;MPKIETEEQFLDLAEKFQKDYCLLRNHVVNTQFVDLSDDLREKAHALYKEAQQIYGYISSSRQLGKYYYLASLSYFACPTTSNTQELSSERYLILQASFLTYRQYQEFAKIDKAENKQKHVCDLFRYVSRYVLDSNHAELFQECSELLNRYVMYERNLKKEDRNQLFNIKDFKQVQAIEYLSALLIIFKRLDDRRVVHRQRKSKKSKVLQWPTKNELKKFREIKTGKQVDIGHNAKISIYDAALHKDEEGEVDLLDPEMEFYSEDEKSKNLNYILSDNATHLMRHRQRRHAPFVTNPHYLAPDILKQIVYVLRTELSGHWRDAAIAAACLLSLLTGLSPVALMDFNELIQDGILIQNGSSRRREYLLKLNLKITEQKIKSLNHVRWNEVMTHQLHLPSAWFDYIEQASNPLISSTHINTKLKNWLDNRFVGSITVEKLQAQLYFHIYYETYNEYLAHVIAGRDSQHHMPGIYYGGLPKTQLSSTYLAFLEKALTPHSTHFTEDTAELKILQQQFKVQSALSIGRIGSQLALEPNFVKEQFHILHRHCHENIQEDKHIINQLNAYACWMWHISLLSLASRPKKNLLGNLDDYCVELKLLYVNDKKNSKARKDGRFIPLSDFFIKTLQNYTAFLEQIIEAYGSFFRQVFAKKKITVNDLFGKVIFSKDILPITVKEWQSRKIKLIPLSRKWVNSYMQGVFPKNMYSNWLRHFDMNFLMHEQQEGKPALAFHLIQALYGHDQRDREAFHPHSSLIPNVYVQQARQQLQDNVKSLSIKHLERK;MPKIETEEQFLDLAEKFQKDYCLLRNHVVNTQFVDLSDDLREKAHALYEKAQQIYGYISSTRQIGNYYLLACLSYFASPDTSNTQELSSQRYLILQASFLTYRHYQDFSKIPKGENKKKQVCDLLRYVSRYVLHSNHAELFEECSKLLNRYVMYERSLKNEDRNQLFNINDFQEIKVIEYLSALLIIFIRLDDRSVVLRQRKSKERKALQWPTKNEVRIFREIKSGKQEDVGYNAKISFHDAALHKDEDGEIELADAEVELYSEDEKTKQFNHIISDYVAHYTRHRQRRHAPFITNPHYLAPDVLKQVVYVLRAELFGNWKDAAIAAACLLSLLTGLSPVALMNFNELIQDGILIQKGSRKRREYLLNLDLKISEQKIQRLNHVRWNEEMSHQLHLPAAWFDYIEQGDNPSISSAYINTKLKNWLDNRFVGSITVEKLQAQLYFHIYYETYNEYLAHVIAGRDSQHHMPGIYYGGLPKTQLSSTYLAFLEKALTPHSTHFTEDTAELKILQQQFKVQSALSIGRIGSQLALEPNFVKEQFHILHRHCHENIQEDKHIINQLNAYACWMWHISLLSLASRPKKNLLGNLDDYCVELKLLYVNDKKNSKARKDGRFIPLSDFFIKTLQNYTAFLEQIIEAYGSFFRQVFAKKKITVNDLFGKVIFSKDILPITVKEWQSRKIKLIPLSRKWVNSYMQGVFPKNMYSNWLRHFDMNFLMHEQQEGKPALAFHLIQALYGHDQRDREAFHPHSSLIPNVYVQQARQQLQDNVKSLSIKHLERK;MYEEEGKTALAFHLIQALYGHDQRDREAFHPHSSLIPNVYVQQARQQLQDNVKSLSIKHLERK;MPKIETEEQFLELAEKFKQDYCLLHDDVVNKQFVDLSDDLREKAHALYKEAQQIYGYISSSRQLGKYYFLASLSYFACPDTSNTQELSSQRYLILQASFLTYRQYQEFAKIDKAENKQKHVCDLLRYVSRYVLDSNNAELFHECSKLLNCYVTYERNLKKEDRNQLFNIKDFKQVQVIEYLSALLIIFKRLDDRRVVHRQRKSKKSKVLKWPTKNELKKFREIKSGKHEDIGHNAKISFYDASLHKDEDGEIELLDTEIELYSEDEKTKNFNHLISDYAAYYTRHRQRRHAPFITNPHYLAPDILKQIVYVLRDELSGRPRNAAIAAACLLSLLTGLSPVALMDFNDLIQEGTLIQNGSSRRREYLLKLNLNITEQKIKSLNDERWNEMMTHQLHLPSAWFDYIEQASNPLISSTHINTRLKNWLDNRFVGSITVEKLQAQLYFHIYYETYNEYLAHVIAGRDSQHHMPGIYYGGLPKAQLSSTYLAFVETALTPHSSQFTEELKILRQQFKVQSALSIGRIGSQLALEPSFVKEQFAFLHKHCQENIQKDQHIINQLNAYACWMWHVSLLSLASRPKKNLLGNLDDYCVELKLLYVNDKRNSKARKDGRFIPLSDFFIKTLQNYTVFLEQIIEAYGSFFRQVFAKKITVNDLFGNVIGSKDILPITVKEWQSRKIKLIPLSRNWVNLYMEGIFPKNMYSNWLRHFDMNFLMYTEEKKEEKKKKKKKKKKKKKKKKKKRKNCFSIPFNTGPLWS"
    dna "ATGCCAAAGATTGAAACAGAAGAGCAATTCTTAGATTTAGCAGAAAAATTTAAACAAGATTATTGTCTATTACATGATGATGTTGTGAATACACAATTTGTCGATCTATCAGATGATTTACGTGAAAAAGCCCACGCTCTATATAAGGAAGCGCAACAGATATATGGGTATATATCTAGCTCTAGACAATTAGGTAAATATTATTTTCTAGCTTCTTTAAGTTATTTTGCATGTCCAGATACTAGTAATACACAAGAGCTGTCATCGCAACGTTATTTGATTCTACAAGCGAGTTTTTTAACATATCGGCAGTATCAAGAATTTGCAAAAATTGATAAAGCTGAGAATAAGCAAAAACATGTTTGTGACCTCCTACGCTATGTCTCACGATATGTGCTGGATTCTAATAATGCTGAATTATTTCATGAATGTAGTAAGCTGCTAAATTGTTATGTCACGTACGAACGTAATTTGAAAAAAGAGGATCGTAATCAACTTTTTAATATTAAAAATTTCAAAAAAGTACAAGTCATAGAGTATTTATCGGCTCTATTAATAATTTTTAAAAGACTCGATGATCGTCGTGTTGTTCATCGTCAGCGTAAGTCAAAAAAAAGCAAAGTTTTGAAATGGCCAACTAAAATTGAACTCAAAAAATTTCGTGAAATAAAATCTGGTAAGTATGAAGATATCGGACATAACGCAAAGATCAGTTATTATGATGCCTCTCTTCACAAAGATGAAGATGGTGAAATTGAGTTATTGGACATTGAAGTAGAATTATACTCAGAAGATGAAAAAACTAAAAATTTTAATCATTTAATTAGTGATTATACTGTGTATTACACGCGGCATCGCCAACGCCGTCATGTGCCATTTATTACAAATCCTCATTATTTAGCACCAGATGTACTGAAGCAAATTGTTTATGTGTTGAGAACTGAGTTAAATGGGGACTGGGATAATGCTGCAATCGCTGCCGCATGTTTATTGTCACTTTTGACTGGATTATCTCCCATAGCACTGATGGATTTTAACAAGCTCATACAAGATGGTGTTTTGATCCAGAATGGTTCAAGAAAACGACGGGAATATTTACTTAATTTAAATTTGAAAGTTACCGAGCAGAAAATTAAGAGTTTAAAGCCTGTGCGTTGGAATGAAGAGATGACTCACCAACTACATCTACCTGCGGCATGGTTTGACTACATAGAACAAGCATCGAATCCAAAGATCTCTTCAGGAGATATTAATTCCGAACTTAAGAAGTGGTTTGCTAATCAGTTTGTGGGTACTATCACCGTTGAAAAACTTCAGGCCCAATTATATTTTCATATATATTATGAAACCTATAATGAATATCTTACTCATGTGATTGCGAGGCGGGATATCAAGCATGATGTGCCAGGTATTTATTACGGAGGACTTCCCAAAGCTCAGCTTGATAGCAGCTATTTAGCTTTTTTAGAATCAGCACTTACACCACATTCTAAGGAACTTACAGAAGACACGGCTGAACTCAAAATATTACAACAACAATTCAAAGTGCAATCTGCATCTAAAGGGAGGGTAGGGAGTCAACTGGCACTTGACCCCAGTTTTGTGAAAGAGCAATTTGCTTTTTTACATAGACATTGCAAAGAAAATATTCAAAAAGATCAACATATCATTAATCAATTGAATGCATACGCGTGTTGGATGTGGCATGTTAGCTTGCTAAGCATGGCCAGACGGCCTAATAAAAATCTGTTGGGGAATTTGGAAGATTATTGTTTTGAGCTTAAAATTCTATATGTAAACGATAAAAAGAATAGCAAGGCAAGAAAGGATGGACGATTTATCCCGCTATCCGATTTCTTCTTAAAAGCACTGCAAAATTACACTGTATTTTTAAAACAAATAATTGAACTGTATAGCCCACTTTTAAAACAAGTATTTGCAAAGAAAAAAATTGCGCTCAATGACTTATTCGGAAAGGTCATTGATAGTAAAGATATCTTGCCGATAACTGTCAAAGAGTGGCATAGCAGGAAAGTTAAGTTAATCCCTTTATCTCGAAACTGGGTAAATTTATATATGGAAGGAATCTTTCCAAAGAATATGTATTCGAATTGGTTACGTCATTTTGATATGAATTTTTTGATGTATGCAGAAGAAAAAGAAGAAAAAGAAGAAAAAAAAACTGCTTTAGCATTCCATTTAATTCAGGCTCTTTATGGTCATGACCAACGTGACCGAGAGGCTTTTCATCCGTATTCTTCACTTATTCCAAATGTCTATGTACAGCAAGCCCGCCAGCAATTGCAAGATAATGTCAGATCTTTATCGATTAAACACTTAGAGCGAAAATAG;GTGTATTACACGCGGCATCGCCAACGCCGTCATGTGCCATTTATTACAAATCCTCATTATTTAGCACCAGATGTACTGAAGCAAATTGTTTATGTGTTGAGAACTGAGTTAAATGGGGACTGGGATAATGCTGCAATCGCTGCCGCATGTTTATTGTCACTTTTGACTGGATTATCTCCCATAGCACTGATGGATTTTAACAAGCTCATACAAGATGGTGTTTTGATCCAGAATGGTTCAAGAAAACGACGGGAATATTTACTTAATTTAAATTTGAAAGTTACCGAGCAGAAAATTAAGAGTTTAAAGCCTGTGCGTTGGAATGAAGAGATGACTCACCAACTACATCTACCTGCGGCATGGTTTGACTACATAGAACAAGCATCGAATCCAAAGATCTCTTCAGGAGATATTAATTCCGAACTTAAGAAGTGGTTTGCTAATCAGTTTGTGGGTACTATCACCGTTGAAAAACTTCAGGCCCAATTATATTTTCATATATATTATGAAACCTATAATGAATATCTTACTCATGTGATTGCGAGGCGGGATATCAAGCATGATGTGCCAGGTATTTATTACGGAGGACTTCCCAAAGCTCAGCTTGATAGCAGCTATTTAGCTTTTTTAGAATCAGCACTTACACCACATTCTAAGGAACTTACAGAAGACACGGCTGAACTCAAAATATTACAACAACAATTCAAAGTGCAATCTGCATCTAAAGGGAGGGTAGGGAGTCAACTGGCACTTGACCCCAGTTTTGTGAAAGAGCAATTTGCTTTTTTACATAGACATTGCAAAGAAAATATTCAAAAAGATCAACATATCATTAATCAATTGAATGCATACGCGTGTTGGATGTGGCATGTTAGCTTGCTAAGCATGGCCAGACGGCCTAATAAAAATCTGTTGGGGAATTTGGAAGATTATTGTTTTGAGCTTAAAATTCTATATGTAAACGATAAAAAGAATAGCAAGGCAAGAAAGGATGGACGATTTATCCCGCTATCCGATTTCTTCTTAAAAGCACTGCAAAATTACACTGTATTTTTAAAACAAATAATTGAACTGTATAGCCCACTTTTAAAACAAGTATTTGCAAAGAAAAAAATTGCGCTCAATGACTTATTCGGAAAGGTCATTGATAGTAAAGATATCTTGCCGATAACTGTCAAAGAGTGGCATAGCAGGAAAGTTAAGTTAATCCCTTTATCTCGAAACTGGGTAAATTTATATATGGAAGGAATCTTTCCAAAGAATATGTATTCGAATTGGTTACGTCATTTTGATATGAATTTTTTGATGTATGCAGAAGAAAAAGAAGAAAAAGAGAAAAAAAAACTGCTTTAG;ATGTGGCATGTTAGCTTGCTAAGCATGGCCAGACGGCCTAATAAAAATCTGTTGGGGAATTTGGAAGATTATTGTTTTGAGCTTAAAATTCTATATGTAAACGATAAAAAGAATAGCAAGGCAAGAAAGGATGGACGATTTATCCCGCTATCCGATTTCTTCTTAAAAGCACTGCAAAATTACACTGTATTTTTAAAACAAATAATTGAACTGTATAGCCCACTTTTAAAACAAGTATTTGCAAAGAAAAAAATTGCGCTCAATGACTTATTCGGAAAGGTCATTGATAGTAAAGATATCTTGCCGATAACTGTCAAAGAGTGGCATAGCAGGAAAGTTAAGTTAATCCCTTTATCTCGAAACTGGGTAAATTTATATATGGAAGGAATCTTTCCAAAGAATATGTATTCGAATTGGTTACGTCATTTTGATATGAATTTTTTGATGTATGCAGAAGAAAAAGAAGAAAAAGAAGAAAAAAAAACTGCTTTAGCATTCCATTTAATTCAGGCTCTTTATGGTCATGACCAACGTGACCGAGAGGCTTTTCATCCGTATTCTTCACTTATTCCAAATGTCTATGTACAGCAAGCCCGCCAGCAATTGCAAGATAATGTCAGATCTTTATCGATTAAACACTTAGAGCGAAAATAG;ATGCCAAAGATTGAAACAGAAGAGCAATTCTTAGATTTAGCAGAAAAATTTAAACAAGATTATTGTCTATTACATGATGATGTTGTGAATACACAATTTGTCGATCTATCAGATGATTTACGTGAAAAAGCCCACGCTCTATATAAGGAAGCGCAACAGATATATGGGTATATATCTAGCTCTAGACAATTAGGTAAATATTATTTTCTAGCTTCTTTAAGTTATTTTGCATGTCCAGATACTAGTAATACACAAGAGCTGTCATCGCAACGTTATTTGATTCTACAAGCGAGTTTTTTAACATATCGGCAGTATCAAGAATTTGCAAAAATTGATAAAGCTGAGAATAAGCAAAAACATGTTTGTGACCTCCTACGCTATGTCTCACGATATGTGCTGGATTCTAATAATGCTGAATTATTTCATGAATGTAGTAAGCTGCTAAATTGTTATGTCACGTACGAACGTAATTTGAAAAAAGAGGATCGTAATCAACTTTTTAATATTAAAAATTTCAAAAAAGTACAAGTCATAGAGTATTTATCGGCTCTATTAATAATTTTTAAAAGACTCGATGATCGTCGTGTTGTTCATCGTCAGCGTAAGTCAAAAAAAAGCAAAGTTTTGAAATGGCCAACTAAAATTGAACTCAAAAAATTTCGTGAAATAAAATCTGGTAAGTATGAAGATATCGGACATAACGCAAAGATCAGTTATTATGATGCCTCTCTTCACAAAGATGAAGATGGTGAAATTGAGTTATTGGACATTGAAGTAGAATTATACTCAGAAGATGAAAAAACTAAAAATTTTAATCATTTAATTAGTGATTATACTGTGTATTACACGCGGCATCGCCAACGCCGTCATGTGCCATTTATTACAAATCCTCATTATTTAGCACCAGATGTACTGAAGCAAATTGTTTATGTGTTGAGAACTGAGTTAAATGGGGACTGGGATAATGCTGCAATCGCTGCCGCATGTTTATTGTCACTTTTGACTGGATTATCTCCCATAGCACTGATGGATTTTAACAATCTCATACAAGATGGTGTTTTGATCCAGAATGGTTCAAGAAAACGACGGGAATATTTACTTAATTTAAATTTGAAAGTTACCGAGCAGAAAATTAAGAGTTTAAAGCCTGTGCGTTGGAATGAAGAGATGACTCACCAACTACATCTACCTGCGGCATGGTTTGACTACATAGAACAAGCATCGAATCCAAAGATCTCTTCAGGAGATATTAATTCCGAACTTAAGAAGTGGTTTGCTAATCAGTTTGTGGGTACTATCACCGTTGAAAAACTTCAGGCCCAATTATATTTTCATATATATTATGAAACCTATAATGAATATCTTACTCATGTGATTGCGAGGCGGGATATCAAGCATGATGTGCCAGGTATTTATTACGGAGGACTTCCCAAAGCTCAGCTTGATAGCAGCTATTTAGCTTTTTTAGAATCAGCACTTACACCACATTCTAAGGAACTTACAGAAGACACGGCTGAACTCAAAATATTACAACAACAATTCAAAGTGCAATCTGCATCTAAAGGGAGGGTAGGGAGTCAACTGGCACTTGACCCCAGTTTTGTGAAAGAGCAATTTGCTTTTTTACATAGACATTGCAAAGAAAATATTCAAAAAGATCAACATATCATTAATCAATTGAATGCATACGCGTGTTGGATGTGGCATGTTAGCTTGCTAAGCATGGCCAGACGGCCTAATAAAAATCTGTTGGGGAATTTGGAAGATTATTGTTTTGAGCTTAAAATTCTATATGTAAACGATAAAAAGAATAGCAAGGCAAGAAAGGATGGACGATTTATCCCGCTATCCGATTTCTTCTTAAAAGCACTGCAAAATTACACTGTATTTTTAAAACAAATAATTGAACTGTATAGCCCACTTTTAAAACAAGTATTTGCAAAGAAAAAATTGCGCTCAATGACTTATTCGGAAAGGTCATTGATAGTAAAGATATCTTGCCGATAA;ATGCCAAAGATTGAAACAGAAGAGCAATTCTTAGATTTAGCAGAAAAATTTAAACAAGATTATTGTCTATTACATGATGATGTTGTGAATACACAATTTGTCGATCTATCAGATGATTTACGTGAAAAAGCCCACGCTCTATATAAGGAAGCGCAACAGATATATGGGTATATATCTAGCTCTAGACAATTAGGTAAATATTATTTTCTAGCTTCTTTAAGTTATTTTGCATGTCCAGATACTAGTAATACACAAGAGCTGTCATCGCAACGTTATTTGATTCTACAAGCGAGTTTTTTTAACATATCGGCAGTATCAAGAATTTGCAAAAAATTGATAAAGCTGAGAATAAGCAAAAACATGTTTGTGACCTCCTACGCTATGTCTCACGATATGTGCTGGATTCTAATAATGCTGAATTATTTCATGAATGTAGTAAGCTGCTAA;ATGCCAAAGATTGAAACAGAAGAGCAATTCTTAGATTTAGCAGAAAAATTTAAACAAGATTATTGTCTATTACATGATGATGTTGTGAATACACAATTTGTCGATCTATCAGATGATTTACGTGAAAAAGCCCACGCTCTATATAAGGAAGCGCAACAGATATATGGGTATATATCTAGCTCTAGACAATTAGGTAAATATTATTTTCTAGCTTCTTTAAGTTATTTTGCATGTCCAGATACTAGTAATACACAAGAGCTGTCATCGCAACGTTATTTGATTCTACAAGCGAGTTTTTTAACATATCGGCAGTATCAAGAATTTGCAAAAATTGCTAAAGCTGAGAATAAGCAAAAACATGTTTGTGACCTCCTACGCTATGTCTCACGATATGTGCTGGATTCTAATAATGCTGAATTATTTCATGAATGTAGTAAGCTGCTAAATTGTTATGTCACGTACGAACGTAATTTGAAAAAAGAGGATCGTAATCAACTTTTTAATATTAAAAATTTCAAAAAAGTACAAGTCATAGAGTATTTATCGGCTCTATTAATAATTTTTAAAAGACTCGATGATCGTCGTGTTGTTCATCGTCAGCGTAAGTCAAAAAAAAGCAAAGTTTTGAAATGGCCAACTAAAATTGAACTCAAAAAATTTCGTGAAATAAAATCTGGTAAGTATGAAGATATCGGACATAACGCAAAGATCAGTTATTATGATGCCTCTCTTCACAAAGATGAAGATGGTGAAATTGAGTTATTGGACATTGAAGTAGAATTATACTCAGAAGATGAAAAAACTAAAAATTTTAATCATTTAATTAGTGATTATACTGTGTATTACACGCGGCATCGCCAACGCCGTCATGTGCCATTTATTACAAATCCTCATTATTTAGCACCAGATGTACTGAAGCAAATTGTTTATGTGTTGAGAACTGAGTTAAATGGGGACTGGGATAATGCTGCAATCGCTGCCGCATGTTTATTGTCACTTTTGACTGGATTATCTCCCATAGCACTGATGGATTTTAACAAGCTCATACAAGATGGTGTTTTGATCCAGAATGGTTCAAGAAAACGACGGGAATATTTACTTAATTTAAATTTGAAAGTTACCGAGCAGAAAATTAAGAGTTTAAAGCCTGTGCGTTGGAATGAAGAGATGACTCACCAACTACATCTACCTGCGGCATGGTTTGACTACATAGAACAAGCATCGAATCCAAAGATCTCTTCAGGAGATATTAATTCCGAACTTAAGAAGTGGTTTGCTAATCAGTTTGTGGGTACTATCACCGTTGAAAAACTTCAGGCCCAATTATATTTTCATATATATTATGAAACCTATAATGAATATCTTACTCATGTGATTGCGAGGCGGGATATCAAGCATGATGTGCCAGGTATTTATTACGGAGGACTTCCCAAAGCTCAGCTTGATAGCAGCTATTTAGCTTTTTTAGAATCAGCACTTACACCACATTCTAAGGAACTTACAGAAGACACGGCTGAACTCAAAATATTACAACAACAATTCAAAGTGCAATCTGCATCTAAAGGGAGGGTAGGGAGTCAACTGGCACTTGACCCCAGTTTTGTGAAAGAGCAATTTGCTTTTTTACATAGACATTGCAAGAAAATATTCAAAAAGATCAACATATCATTAATCAATTGA;TTGCAAGAAAATATTCAAAAAGATCAACATATCATTAATCAATTGAATGCATACGCGTGTTGGATGTGGCATGTTAGCTTGCTAAGCATGGCCAGACGGCCTAATAAAAATCTGTTGGGGAATTTGGAAGATTATTGTTTTGAGCTTAAAATTCTATATGTAAACGATAAAAAGAATAGCAAGGCAAGAAAGGATGGACGATTTATCCCGCTATCCGATTTCTTCTTAAAAGCACTGCAAAATTACACTGTATTTTTAAAACAAATAATTGAACTGTATAGCCCACTTTTAAAACAAGTATTTGCAAAGAAAAAAATTGCGCTCAATGACTTATTCGGAAAGGTCATTGATAGTAAAGATATCTTGCCGATAACTGTCAAAGAGTGGCATAGCAGGAAAGTTAAGTTAATCCCTTTATCTCGAAACTGGGTAAATTTATATATGGAAGGAATCTTTCCAAAGAATATGTATTCGAATTGGTTACGTCATTTTGATATGAATTTTTTGATGTATGCAGAAGAAAAAGAAGAAAAGAAGAAAAAAAACTGCTTTAGCATTCCATTTAATTCAGGCTCTTTATGGTCATGA;GTGCTGGATTCTAATAATGCTGAATTATTTCATGAATGTAGTAAGCTGCTAAATTGTTATGTCACGTACGAACGTAATTTGAAAAAAGAGGATCGTAATCAACTTTTTAATATTAAAAATTTCAAAAAAGTACAAGTCATAGAGTATTTATCGGCTCTATTAATAATTTTTAAAAGACTCGATGATCGTCGTGTTGTTCATCGTCAGCGTAAGTCAAAAAAAAGCAAAGTTTTGAAATGGCCAACTAAAATTGAACTCAAAAAATTTCGTGAAATAAAATCTGGTAAGTATGAAGATATCGGACATAACGCAAAGATCAGTTATTATGATGCCTCTCTTCACAAAGATGAAGATGGTGAAATTGAGTTATTGGACATTGAAGTAGAATTATACTCAGAAGATGAAAAAACTAAAATTTTAATCATTTAA;ATGGAAGGAATCTTTCCAAAGAATATGTATTCGAATTGGTTACGTCATTTTGATATGAATTTTTTGATGTATGCAGAAGAAAAAGAAGAAAAAGAAGAAAAAAAACTGCTTTAG;ATGTACTGGAAGCAAATTGTTTATGTGTTGAGAACTGAGTTAAATGGGGACTGGGATAATGCTGCAATCGCTGCCGCATGTTTATTGTCACTTTTGACTGGATTATCTCCCATAGCACTGATGGATTTTAACAAGCTCATACAAGATGGTGTTTTGATCCAGAATGGTTCAAGAAAACGACGGGAATATTTACTTAATTTAAATTTGAAAGTTACCGAGCAGAAAATTAAGAGTTTAAAGCCTGTGCGTTGGAATGAAGAGATGACTCACCAACTACATCTACCTGCGGCATGGTTTGACTACATAGAACAAGCATCGAATCCAAAGATCTCTTCAGGAGATATTAATTCCGAACTTAAGAAGTGGTTTGCTAATCAGTTTGTGGGTACTATCACCGTTGAAAAACTTCAGGCCCAATTATATTTTCATATATATTATGAAACCTATAATGAATATCTTACTCATGTGATTGCGAGGCGGGATATCAAGCATGATGTGCCAGGTATTTATTACGGAGGACTTCCCAAAGCTCAGCTTGATAGCAGCTATTTAGCTTTTTAG;ATGTGGCATGTTAGCTTGCTAAGCATGGCCAGACGGCCTAATAAAAATCTGTTGGGGAATTTGGAAGATTATTGTTTTGAGCTTAAAATTCTATATGTAAACGATAAAAAGAATAGCAAGGCAAGAAAGGATGGACGATTTATCCCGCTATCCGATTTCTTCTTAAAAGCACTGCAAAATTACACTGTATTTTTAAAACAAATAATTGAACTGTATAGCCCACTTTTAAAACAAGTATTTGCAAAGAAAAAATTGCGCTCAATGACTTATTCGGAAAGGTCATTGATAGTAAAGATATCTTGCCGATAA;TTGAAATGGCCAACTAAAATTGAACTCAAAAAATTTCGTGAAATAAAATCTGGTAAGTATGAAGATATCGGACATAACGCAAAGATCAGTTATTATGATGCCTCTCTTCACAAAGATGAAGATGGTGAAATTGAGTTATTGGACATTGAAGTAGAATTATACTCAGAAGATGAAAAAACTAAAAATTTTAATCATTTAATTAGTGATTATACTGTGTATTACACGCGGCATCGCCAACGCCGTCATGTGCCATTTATTACAAATCCTCATTATTTAGCACCAGATGTACTGGAAGCAAATTGTTTATGTGTTGAGAACTGA;ATGATCGTCGTGTTGTTCATCGTCAGCGTAAGTCAAAAAAAAAGCAAAGTTTTGAAATGGCCAACTAAAATTGAACTCAAAAAATTTCGTGAAATAAAATCTGGTAAGTATGAAGATATCGGACATAACGCAAAGATCAGTTATTATGATGCCTCTCTTCACAAAGATGAAGATGGTGAAATTGAGTTATTGGACATTGAAGTAGAATTATACTCAGAAGATGAAAAAACTAAAAATTTTAATCATTTAATTAGTGATTATACTGTGTATTACACGCGGCATCGCCAACGCCGTCATGTGCCATTTATTACAAATCCTCATTATTTAGCACCAGATGTACTGGAAGCAAATTGTTTATGTGTTGAGAACTGA;TTGCAAAGAAAAAAAATTGCGCTCAATGACTTATTCGGAAAGGTCATTGATAGTAAAGATATCTTGCCGATAACTGTCAAAGAGTGGCATAGCAGGAAAGTTAAGTTAATCCCTTTATCTCGAAACTGGGTAAATTTATATATGGAAGGAATCTTTCCAAAGAATATGTATTCGAATTGGTTACGTCATTTTGATATGAATTTTTTGATGTATGCAGAAGAAAAAGAAGAAAAAGAAGAAAAAAAAACTGCTTTAGCATTCCATTTAATTCAGGCTCTTTATGGTCATGACCAACGTGACCGAGAGGCTTTTTCATCCGTATTCTTCACTTATTCCAAATGTCTATGTACAGCAAGCCCGCCAGCAATTGCAAGATAA;ATGCCAAAGATTGAAACAGAAGAGCAATTCTTAGATTTAGCAGAAAAATTTAAACAAGATTATTGTCTATTACATGATGATGTTGTGAATACACAATTTGTCGATCTATCAGATGATTTACGTGAAAAAGCCCACGCTCTATATATAAGGAAGCGCAACAGATATATGGGTATATATCTAGCTCTAGACAATTAG;ATGCCAAAGATTGAAACAGAAGAGCAATTCTTAGATTTAGCAGAAAAATTTAAACAAGATTATTGTCTATTACATGATGATGTTGTGAATACACAATTTGTCGATCTATCAGATGATTTACGTGAAAAAGCCCACGCTCTATATAAGGAAGCGCAACAGATATATGGGTATATATCTAGCTCTAGACAATTAGGTAAATATTATTTTCTAGCTTCTTTAAGTTATTTTGCATGTCCAGATACTAGTAATACACAAGAGCTGTCATCGCAACGTTATTTGATTCTACAAGCGAGTTTTTTTAACATATCGGCAGTATCAAGAATTTGCAAAAATTGA;GTGCAATCTGCATCTAAAGGGAGGGTAGGGAGTCAACTGGCACTTGACCCCAGTTTTGTGAAAAGAGCAATTTGCTTTTTACATAGACATTGCAAAGAAAATATTCAAAAAGATCAACATATCATTAATCAATTGAATGCATACGCGTGTTGGATGTGGCATGTTAGCTTGCTAAGCATGGCCAGACGGCCTAATAAAAATCTGTTGGGGAATTTGGAAGATTATTGTTTTGAGCTTAAAATTCTATATGTAAACGATAAAAAGAATAGCAAGGCAAGAAAGGATGGACGATTTATCCCGCTATCCGATTTCTTCTTAAAAGCACTGCAAAATTACACTGTATTTTTAAAACAAATAATTGAACTGTATAGCCCACTTTTAAAACAAGTATTTGCAAAGAAAAAAAATTGCGCTCAATGA;TTGGACATTGAAGTAGAATTATACTCAGAAGATGAAAAAACTAAAAATTTTAATCATTTAATTAGTGATTATACTGTGTATTACACGCGGCATCGCCAACGCCGTCATGTGCCATTTATTACAAATCCTCATTATTTAGCACCAGATGTACTGAAGCAAATTGTTTATGTGTTGAGAACTGAGTTAAATGGGGACTGGGATAATGCTGCAATCGCTGCCGCATGTTTATTGTCACTTTTGACTGGATTATCTCCCATAGCACTGATGGATTTTAACAAGCTCATACAAGATGGTGTTTTGATCCAGAATGGTTCAAGAAAACGACGGGAATATTTACTTAATTTAAATTTGAAAGTTACCGAGCAGAAAATTAAGAGTTTAAAGCCTGTGCGTTGGAATGAAGAGATGACTCACCAACTACATCTACCTGCGGCATGGTTTGACTACATAGAACAAGCATCGAATCCAAAGATCTCTTCAGGAGATATTAATTCCGAACTTAAGAAGTGGTTTGCTAATCAGTTTGTGGGTACTATCACCGTTGAAAAACTTCAGGCCCAATTATATTTTCATATATATTATGAAACCTATAATGAATATCTTACTCATGTGATTGCGAGGCGGGATATCAAGCATGATGTGCCAGGTATTTATTACGGAGGACTTCCCAAAGCTCAGCTTGATAGCAGCTATTTAGCTTTTTAG;ATGCCAAAGATTGAAACAGAAGAGCAATTCTTAGATTTAGCAGAAAAATTTAAACAAGATTATTGTCTATTACATGATGATGTTGTGAATACACAATTTGTCGATCTATCAGATGATTTACGTGAAAAAGCCCACGCTCTATATAAGGAAGCGCAACAGATATATGGGTATATATCTAGCTCTAGACAATTAGGTAAATATTATTTTCTAGCTTCTTTAAGTTATTTTGCATGTCCAGATACTAGTAATACACAAGAGCTGTCATCGCAACGTTATTTGATTCTACAAGCGAGTTTTTTAACATATCGGCAGTATCAAGAATTTGCAAAAATTGATAAAGCTGAGAATAAGCAAAAACATGTTTGTGACCTCCTACGCTATGTCTCACGATATGTGCTGGATTCTAATAATGCTGAATTATTTCATGAATGTAGTAAGCTGCTAAATTGTTATGTCACGTACGAACGTAATTTGAAAAAAGAGGATCGTAATCAACTTTTTAATATTAAAAATTTCAAAAAGTACAAGTCATAG;ATGCCAAAGATTGAAACAGAAGAGCAATTCTTAGATTTAGCAGAAAAATTTAAACAAGATTATTGTCTATTACATGATGATGTTGTGAATACACAATTTGTCGATCTATCAGATGATTTACGTGAAAAAAGCCCACGCTCTATATAA;ATGATTTACGTGAAAAAAGCCCACGCTCTATATAAGGAAGCGCAACAGATATATGGCTATATATCTAGCTCTAGACAATTAGGTAAATATTATTTTCTAGCTTCTTTAAGTTATTTTGCATGTCCAGATACTAGTAATACACAAGAGCTGTCATCGCAACGTTATTTGATTCTACAAGCGAGTTTTTTAACATATCGGCAGTATCAAGAATTTGCAAAAATTGCTAAAGCTGAGAATAAGCAAAAACATGTTTGTGACCTCCTACGCTATGTCTCACGATATGTGCTGGATTCTAATAATGCTGAATTATTTCATGAATGTAGTAAGCTGCTAAATTGTTATGTCACGTACGAACGTAATTTGAAAAAAGAGGATCGTAATCAACTTTTTAATATTAAAAATTTCAAAAAGTACAAGTCATAG;ATGTACTGGAAGCAAATTGTTTATGTGTTGAGAACTGAGTTAAATGCGGACTGGGATAAGGCTGCAATCGCTGCCGCATGTTTATTGTCACTTTTGACTGGATTATCTCCCATAGCACTGATGGATTTTAACGAGCTCATACAAGATGGTGTTTTGATCCAGAATGGTTCAAGAAAACGACGGGAATATTTACTTAATTTAAATTTGAAAGTTACCGAGCAGAAAATTAAGAGTTTAAAGCCTGTGCGTTGGAATGAAGAGATGACTCACCAACTACATCTACCTGCGGCATGGTTTGACTACATAGAACAAGCATCGAATCCAAAGATCTCTTCAGGAGATATTAATTCCGAACTTAAGAAGTGGTTTGCTAATCAGTATGTGGGTACTATCACCGTTGAAAAACTTCAGGCCCAATTATATTTTCATATATATTATGAAACCTATAATGAATATCTTACTCATGTGATTGCGAGGCGGGATATCAAGCATGATGTGCCAGGTATTTATTACGGAGGACTTCCCAAAGCTCAGCTTGATAGCAGCTATTTAGCTTTTTGGAATCAGCACTTACACCACATTCTAAGGAACTTACAGAAGACACGGCTGAACTCAAAATATTACAACAACAATTCAAAGTGCAATCTGCATCTAAAGGGAGGGTAG;ATGTATGCAGAAGAAAAAGAAGAAAAAAAAACTGCTTTAGCATTCCATTTAATTCAGGCTCTTTATGGTCATGACCAACGTGACCGAGAGGCTTTTCATCCGTATTCTTCACTTATTCCGAATGTCTATGTACAGCAAGTCCGCCAGCAATTGCAAGATAATGTCAAATCTTTATCGATTAAACACTTAGAGCGAAAATAG;ATGCCAAAGATTGAAACAGAAGAGCAATTCTTAGATTTAGCAGAAAAATTTCAACAAGACTATTGTCTATTACATGATGATGTTGTGAATACACAATTTGTCGATCTATCAGATGATTTATATGAAGAAGTCTACGCTCTATATAAATTAGCACAACAAATTTATAGCTATATATCAGGCACTAGGCAGATTGGTAAGTATTCTTTTTTATCTGCTGTGAGTTTTTTTGCATGTCCAGATACTAGTAATACACAAGAGCTGTCATCCCAACGTTATTTGATTCTACAAGCGAGTTTTTTAACATATCGACAGTATCAAGAATTTGCAAAAATTGATAAAGCTGAGAATAAGCAAAAATATGTTTGTGACCTCTTACGCTATGTCTCACGATATGTGTTTGATTCTAATCATGCTGAATTATTTCATGAATGCAGTAAGCTGCTAAATTGTTATGTCAGGTACGAACGTAGTTTGAAAAAAGGGGATCGTAATCAACTTTTTAATATTAAAGATTTCAAACAAGTACAAGTCATAGAGTATTTATCGGACCTATTAATAATTTTTAAAAGACTAGATGATCGTCGTGTTGTTCATCGTCAGCGTAAGTCAAAAAAAAGCAAAGTTTTGAAATGGCCAACTAAAAATGAACTCAAAAAATTTCGTGAAATAAAATCAGGTAAGCATGAAGATATCGGACATAACGCAAAAATCAGTTTTTATGATGCCTCTCTTCACAAAGATGAAGATGGTGAAATTGAGTTATTGGACACTGAAGTAGAATTATACTCAGAAGATGAAAAAACTAAAAATTTTAATCATTTAATTAGTGATTATACTGCGTATTACACGCGGCATCGCCAACGCCGTCATGTGCCATTTATTACAAATCCTCATTATTTAGCACCAGATGTACTGAAGCAAGTTGTTTATGTGTTGAGAACTGAGTTAAATGGGGACCGGGATAATGCTGCAATCGCTGCCGCATGTTTATTGTCACTTTTGACTGGATTATCTCCCATAGCACTGATGGATTTTAATGAGCTCATACAAGATGGTGTTTTGATCCAGAATGGTTCAAGAAAACGACGGGAATATTTACTTAATTTAAATTTGAAAGTTACCGAGCAGAAAATTAAGAGTTTAAAGCCTGTGCGTTGGAACGAAGAGATGACTCACCAACTACATCTACCTGCGGCATGGTTTGACTACATAGAACAAGCATCGAATACAAAGATCTCTTCAGGAGATATTAATTCCGAACTTAAGAAGTGGTTTGCTAATCAGTTTGTGGGTACTATCACCGTTGAAAAACTTCAGGCCCAATTATATTTTCATATATATTATGAAACCTATAATGAATATCTTACTCATGTGATTGCGAGGCGGGATATCACGCATGATGTGCCAGGTATTTATTACGGAGGACTTCCCAAAGCTCAGCTTGATAGCAGCTATTTAGCTTTTCTAGAATCAGCACTTACACCACATTCTAAGGAACTTACAGAAGACACGGCTGAACTCAAAATTTTACAACAACAATTCAAAGTGCAATCTGCATCTAAAGGGAGGGTAGGGAGTCAACTGGCACTTAAGCCCAGTTTTGTGAAAGAACAATTTGCTTTTTTACATAAACATTGTCAAGAAAATATTCAAAAAGATCAACATATCATTAATCAATTGAATGCATACGCGTGTTGGATGTGGCATGTTAGCTTGCTAAGCATGGCCAGACGGCCTAATAAAAATCTGTTGGGGAATTTGGAAGATTATTGTTTTGAGCTTAAAATTCTATATGTAAACGATAAAAAGAATAGCAAGGCAAGAAAGGATGGACGATTTATCCCGCTATCCGATTTCTTCTTACAAGCACTGCAAAATTACACTGTATTTTTAAAACAAATAATTGAACTGTATAGCCCACTTTTAAAACAAGTATTTGCAAAGAAAAAAATTGCGCTCAATGACTTATTCGGAAAGGTCATTGATAGTAAAGATATCTTGCCGATAACTGTCAAAGAGTGGCAGAGCAGGAAAGTTAAGTTAATCCCTTTATCTCGAAACTGGGTAAATTTATATATGGAAGGAATCTTTCCAAAGAATATGTATTCGAATTGGTTACGTCATTTTGATATGAATTTTTTGATGTATGCAGAAGAAAAAGAAGAAAAAAAAACTGCTTTAGCATTCCATTTAATTCAGGCTCTTTATGGTCATGACCAACGTGACCGAGAGGCTTTTCATCCGTATTCTTCACTTATTCCGAATGTCTATGTACAGCAAGCCCGCCAGCAATTGCAATATAATGTCAAATCTTTATCGATTAAACACTTAGAGCGAAAATAG;ATGAATATGCCGAAGATTGAAGCAGAAGAGCAATTTTTAGATTTAGCAGAAAAATTCCAAAACGATTATTGCTTATTACGCAATCATGTTGTGAATACACAATTTGTCGATCTATCAGATGATTTACGTGAAAAAAGCCCATGCTCTATATAA;TTGTTCATCGTCAGCGTAAGTCAAAAAAAAAGCAAAGTTTTGAAATGGCCAACTAAAAATGAACTCAAAAAATTTCGTGAAATAAAATCAGGTAAGCATGAAGATATCGGACATAACGCAAAGATCAGTTTTTATGATGCCTCTCTTCACAAAGATGAAGATGGTGAAATTGAGTTATTGGACACTGAAGTAGAATTATACTCAGAAGATGAAAAAACTAAAAATTTTAATCATTTAATTAGTGATTATGCTGCGTATTACACGCGGCATCGCCAACGCCGTCATGCGCCATTTATTACAAATCCACATTATTTGGCGCCAGCTATACTGAAGCAAATTGTTTATGTGCTAAGAGCTGAATTATCAGGACAACCGAGGAATGCAGCGATCGCTGCTGCCTGTTTATTGTCTTTATTGACAGGATTATCACCCGTTGCACTGATGAATTTTAATGACCTTATTCAGGAGGGTACGTTGATCCAAAATGGATCAAGTAGACGTCGCGAATATTTACTTAAATTAAATCTTAAAATTACAGAGCAGAAGATTAAGAGCTTAAATCATGTGCGATGGAATGAAGTGATAACACATCAACTACATTTACCTTCTGCTTGGTTTGACTATATAGAACAAGCATCGAATCCACTAATTTCTTCAACACACATTAATACCAAACTTAAGAATTGGCTTGATAATCGGTTTGTAGGTTCGATCACTGTTGAAAAACTGCAGGCTCAATTATATTTTCATATATATTATGAAACATATAATGAATATCTTGCTCATGTAATTGCTGGGCGGGATAGTCAGCATCATATGCCTGGTATCTATTATGGAGGGCTACCGAAAACTCAACTCAGTAGCACATATCTAGCCTTTTTAGAAACAGCACTTACATCACATTCCTCGCAATTTACTGAAGACACGGCTGAACTCAAAATATTGCAACAACAATTCAAAGAGCTATCTGCATTATCTTTAGAAAGGATAGGGAGCCAACTGGCACTTGAACCCAATTTTGTGAAAGAGCAATTCGATATTTTACATAGGCATTGTCACGAAAACATCCAAAAAGATAAGCACATTATTAATCAACTTAATGCATATGCGTGTTGGATGTGGCATATCAGCTTGTTGAGTTTGGCAAGTCGGCCTAAAAATAACCTGTTGGGGAATTTGGATGATTATTGTGTTGAGCTCAAGCTTTTATATGTAAACGATAAAAAAAATAGTAAAGCAAGAAAAGATGGTCGTTTTATCCCTTTATCTGATTTTTTCATAAAAACACTGCAAAATTACACTGCCTTTTTAGAACAAATTATTGAAGCGTACGGTTCACTTTTTAGACAAATTTTTGCAAAGAAGAAGATTACTGTAAATGATCTTTTGGAATGGTCCTAG;ATGAATATGCCGAAGATTGACGCAGAAGAGCACTTTTTAGATTTAGCAGAAAAATTCCAAAAAGATTATTGTCTGTTACGTGATCTTGTTGTGAATACACAATTTATTGATCTATCAGATGATTTGTATAAAGAAGTCTACGCGCTATACAAATTAGCACAACAAATTTATAGCTATATATCAGGCTCCAGACAGATCGGTAAGTATTCTTTTTTGGCTGCTTTGAGTTATTTTTCATGTCCGAATATTAGTAATACTCAAGAGTTGTCGTCTGTACGTTATTTGATTTTGCAAGCGAGTTTTTTAACATATCGGCAGTATCAAGAATTTGCAAAAATTGATAAAGCTGAGAATAAGCAAAAACATGTTTGTGACCTATTACGCTATGTCTCACGATATGTGCTGGATTCTAATAATGCTGAATTATTTCATGAGTGTAGTAAGCTGCTAAATTGTTATGTCACGTACGAACGTAATTTGAAAAAAGAGGATCGTAATAAACTTTTTAATATTAAAGATTTCAAACAAGTACAAGTCATAGAGTATTTATCGGCTCTATTAATAATTTTTAAAAGACTAGATGATCGTCGTGTTGTTCATCGTCAGCGTAAGTCAAAAAAAAGCAAAGTTTTGAAATGGCCCACTAAAAATGAACTCAAAAAATTTCGTGAAATAAAATCAGGTAAGCATGAAGATATCGGACATAACGCAAAGATCAGTTTTTATGATGCCTCTCTTCACAAAGATGAAGATCGTGAAATTGAGTTATTGGACACTGAAGTAGAATTATACTCTGAAGATGAAAAAACTAAAAATTTTAATCATTTAATTAGTGATTATGCTGCGTATTACACGCGGCATCGCCAACGCCGTCATGCGCCATTTATTACAAATCCACATTATTTGGCGCCAGATATACTGAAGCAAATTGTTTATGTGTTGAGAACTGAGTTAAATAGGGACTGGGATGATGCTGCAATCGCTGCCGCATGTTTATTGTCACTTTTGACTGGATTATCTCCCATAGCACTGATGGATTTTAATGACCTTATTCAGGAGGGTACGTTGATTCAAAATGGTTCAAGTAGACGTCGCGAATATTTACTCAAATTAAATCTTAATATTACAGAGCAGAAGATTAAGAGCTTAAATGATGAGCGATGGAATGAAGTGATGACACATCAACTACATTTACCTTCTGCTTGGTTTGACTATATAGAACAAGCATCGAATCCAATAATTTCTTCAACAGACATTAATACAAAACTTAAGAATTGGCTTGATAATCGGTTTGTAGGTTCGATCACTGTTGAAAAACTGCAGGCTCAATTATATTTTCATATATATTATGAAACATATAATGAATATCTAGCTCATGTAATTGCTGGGCGGGATAGTCAGCATCACATGCCTGGTATCTATTATGGAGGGCTACCGAAAGCTCAACTCAGTAGCACATATCTAGCCTTTGTAGAAACAGCACTTACACCACATTCCTCGGAATTTACTGAAGACACGGCTGAACTAAAAATATTGCAACAACAATTCAAAGTGCAATCTGCATTATCAATAGAAAGGATAGGGAGCCAACTGGCACTTGAACCCAATTTTGTGAAAGAGCAATTTGATATTTTACATAGGCATTGTCAGGAAAGTGTTCAAAAAGATCAACATATCATTAATCAACTGAATGCATACGCATGTTGGATGTGGCATATCAGCTTGTTGAGTTTGGCAAGTCGGCCTAAAAAAAATCTGTTGGGGAATTTGGATGATTATTGTGTTGAGCTTAAGCTTTTATATGTAAACGATAAAAGAAATAGTAAAGCAAGAAAAGATGGTCGTTTTATCCCATTATCTGATTTTTTCATAAAAACACTGCAAAATTACACAGTCTTTTTAGAACAAATTATTGAAGCGTACGGTTCGTTTTTTAGACAAGTCTTTGCAAAGAAAATTACTGTAAATGATCTTTTTGGCAAGTTCATTGATAGTAAAGATATCTTGCCGATAACTGTCAAAGAGTGGCAGAGCAGAAAAATTAAGTTAATCCCTTTATCTCGAAACTGGGTAAATTTATATATGGAAGGAATCTTTCCAAAGAATATGTATTCGAATTGGTTACGTCATTTTGATATGAATTTTTTGATGTATGCAGAAGAAAAAGAAGAAAAAGAAGAAAAAGAAGAAAAAGAAGAAAAAGAAGAAAAAGAAGAAAAAAAAGAAAAAAAAGAAGAAAAAACTGCTTTAGCATTCCATTTAATACAGGCTCTTTATGGTCATGACCAACGTGACCGAGAGGCTTTTCATCCGCATTCTTCACTTATTCCGAATGTCTATGTACAGCAAGCCCGCCAGCAATTGCAAGATAATGTCAAATCTTTATCGATTAAACACTTAGAGCGAAAATAG;ATGCCGAAGATTGACGCAGAAGAGCACTTTTTAGATTTAGCAGAAAAATTCCAAAAAGATTATTGTCTGTTACGTGATCTTGTTGTGAATACACAATTTATTGATCTATCAGATGATTTGTATAAAGAAGTCTACGCGCTATACAAATTAGCACAACAAATTTATAGCTATATATCAGGCTCCAGACAGATCGGTAAGTATTCTTTTTTGGCTGCTTTGAGTTATTTTTCATGTCCGAATATTAGTAATACTCAAGAGTTGTCGTCTGTACGTTATTTGATTCTACAAGCGAGTTTTTTAACATATCGGCAGTATCAAGAATTTGCAAAAATTGATAAAGCTGAGAATAAGCAAAAACATGTTTGTGACCTATTACGCTATGTCTCACGATATGTGCTGGATTCTAATAATGCTGAATTATTTCATGAGTGTAGTAAGCTGCTAAATTGTTATGTCACGTACGAACGTAATTTGAAAAAAGAGGATCGTAATCAACTTTTTAATATTAAAGATTTCAAACAAGTACAAGTCATAGAGTATTTATCGGCTCTATTAATAATTTTTAAAAGACTAGATGATCGTCGTGTTGTTCATCGTCAGCGTAAGTCAAAAAAAAGTAAAGTTTTGCAATGGCCGACGAAAAATGAACTCAAAAAATTTCGTGAAATTAAAACGGGTAAGCAAGTAGATATTGGACATAACGCAAAGATCAGTATTTATGATGCCGCTCTTCACAAAGATGAAGAGGGTGAAGTTGATCTATTAGATCCTGAAATGGAGTTTTATTCAGAAGATGAAAAGTCTAAAAATTTAAATTATATACTCAGCGATAATGCGACGCATCTAATGCGGCATCGCCAGCGCCGTCATGCTCCTTTTGTTACAAATCCACATTATTTGGCGCCAGATATACTGAAGCAAATTGTTTATGTGTTGAGAACCGAGTTATCCGGGCACTGGAGGGATGCTGCAATCGCTGCAGCATGTTTATTGTCACTTTTGACGGGATTATCACCCGTCGCACTGATGGATTTTAACGAGCTTATTCAAGATGGAATTTTGATCCAGAATGGTTCAAGTAGACGTCGCGAATATTTACTCAAATTAAATCTTAAAATTACAGAGCAGAAGATTAAGAGCTTAAATCATGTGCGGTGGAATGAAGTGATGACACATCAACTACATTTACCTTCTGCTTGGTTTGACTATATAGAACAAGCATCGAATCCACTAATTTCATCAACACACATTAATAAGAAACTTAAGAATTGGCTTGATAATCGGTTTGTAGGTTCGATCACTGTTGAAAAACTGCAGGCTCAATTATATTTTCATATATATTATGAAACATATAATGAATATCTAGCTCATGTAATTGCTGGGCGGGATAGTCAGCATCACATGCCTGGTATCTATTATGGAGGGCTACCGAAAGCTCAACTCAGTAGCACATATCTAGCCTTTGTAGAAACAGCACTTACACCACATTCCTCGGAATTTACTGAAGAACTCAAAATATTGCGACAACAATTCAAAGTGCAATCTGCCTTAGCTCTAGGAAGGATAGGGAGCCAACTGGCACTTGAACCCAGTTTTGTGAAAGAGCAATTTGCTTTTTTACATAAACATTGCCAAGAAAATATTCAAAAAGATCAACATATCATTAATCAACTGAATGCATACGCGTGTTGGATGTGGCATATCAGCTTGTTGAGTTTGGCAAGTCGGCCTAAAGAAAACCTGTTGGGGAATTTGGATGATTATTGTGTTGAGCTCAAGCTTTTATATGTGAATGATAAAAAAAATAGTAAAGCAAGAAAAGATGGTCATTTTATCCCATTATCTGATTTTTTCATAAAAACACTGCAAAATTACACAGTCTTTTTAGAACAAATTATTGAAGCGTACGGTTCGTTTTTTAGACAAGTCTTTGCAAAGAAAATTACTGTAAATGATCTTTTTGGCAAGGTCATTGATAGTAAAGATATCTTGCCGATAACTGTCAAAGAGTGGCAGAGCAGAAAAATTAAGTTAATCCCTTTATCGAGAAACTGGGTAAATTTATATATGGAAGGAATCTTTCCAAAGAATATGTATTCGAATTGGTTACGTCATTTTGATATGAATTTTTTGATGTATGCAGAAGAAAAAGAAGAAAAAAAAGAAGAAAAAACTGCTTTAGCATTCCATTTAATACAGGCTCTTTATGGTCATGACCAACGTGACCGAGAGGCTTTTCATCCGCATTCTTCACTTATTCCGAATGTCTATGTACAGCAAGCCCGCCAGCAATTGCAAGATAATGTCAAATTTTTATCGATTAAACACTTAGAGCGAAAATAG;ATGAATATGCCGAAGATTGACGCAGAAGAGCACTTTTTAGATTTAGCAGAAAAATTCCAAAAAGATTATTGTCTGTTACGTGATCTTGTTGTGAATACACAATTTATTGATCTATCAGATGATTTGTATAAAGAAGTCTACGCGCTATACAAATTAGCACAACAAATTTATAGCTATATATCAGGCTCCAGACAGATCGGTAAGTATTATTTTTTGGCTGCTTTGAGTTATTTTTCATGTCCGAATATTAGTAATACTCAAGAATTGTCGTCTGTACGTTATTTGATTTTGCAAGCGAGTTTTTTAACATATCGGCAGTATCAAGAATTTGCAAAGATTGATAAAGCTGAGAATAAGCAAAAACATGTTTGTGATCTCTTTCGCTATGTATCACGATATGTTCTGGATTCTAATCATGCTGAATTATTTCAAGAATGCAGTGAGCTACTAAATCGCTATGTCATGTACGAACGTAACTTGAAAAAGGAGGATCGTAATCAACTTTTTAATATTAAAGATTTCAAACAAGTACAAGCCATAGAGTATTTATCGGCTCTATTAATAATTTTTAAAAGACTAGATGATCGTCGTGTAGTTCATCGTCAGCGTAAGTCAAAAAAAAGCAAAGTTTTGAAATGGCCCACTAAAAATGAACTCAAAAAATTTCGTGAAATAAAATCAGGTAAGCATGAAGATATCGGACATAACGCAAAGATCAGTTTTTATGATGCCTCTCTTCACAAAGATGAAGATCGTGAAATTGAGTTATTGGACACTGAAGTAGAATTATACTCTGAAGATGAAAAAACTAAAAATTTTAATCATTTAATTAGTGATTATGCTGCGTATTACACGCGGCATCGCCAACGCCGTCATGCGCCATTTATTACAAATCCACATTATTTGGCGCCAGATATACTGAAGCAAATTGTTTATGTGTTGAGAACTGAGTTAAATAGGGACTGGAATGATGCTGCAATCGCTGCAGCATGTTTATTGTCACTTTTGACGGGATTATCACCCGTCGCACTGATGGATTTTAACGAGCTTATTCAAGATGGAATTTTGATCCAAAATGGTTCAAGTAGACGTCGCGAATATTTACTCAAATTAAATCTTAAAATTACAGAGCAGAAGATTAAGAGCTTAAATGATGAGCGATGGAATGAAGTGATGACACATCAACTACATTTACCTTCTGCTTGGTTTGACTATATAGAACAAGCATCGAATCCAATAATTTCTTCAACAGACATTAATACAAAACTTAAGAATTGGCTTGATAATCGGTTTGTAGGTTCGATCACTGTTGAAAAACTGCAGGCTCAATTATATTTTCATATATATTATGAAACATATAATGAATATCTAGCTCATGTAATTGCTGGGCGGGATAGTCAGCATCACATGCCTGGTATCTATTATGGAGGGCTACCGAAAGCTCAACTCAGTAGCACATATCTAGCCTTTGTAGAAACAGCACTTACACCACATTCCTCGGAATTTACTGAAGAACTCAAAATATTGCGACAACAATTCAAAGTGCAATCTGCCTTAGCTCTAGGAAGGATAGGGAGCCAACTGGCACTTGAACCCAGTTTTGTGAAAGAGCAATTTGATATTTTACATAGGCATTGTCAGGAAAGTGTTCAAAAAGATCAACATATCATTAATCAACTGAATGCATACGCGTGTTGGATGTGGCATATCAGCTTGTTGAGTTTGGCAAGTCGGCCTAAAGAAAACCTGTTGGGGAATTTGGATGATTATTGTGTTGAGCTCAAGCTTTTATATGTGAATGATAAAAAAAATAGTAAAGCAAGAAAAGATGGTCGTTTTATCCCATTATCTGATTTTTTCATAAAAACACTGCAAAATTACACAGTCTTTTTAGAACAAATTATTGAAGCGTACGGTTCGTTTTTTAGACAAGTCTTTGCAAAGAAAATTACTGTAAATGATCTTTTTGGCAAGGTCATTGATAGTAAAGATATCTTGCCGATAACTGTCAAAGAGTGGCAGAGCAGAAAAATTAAGTTAATCCCTTTATCGAGAAACTGGGTAAATTTATATATGGAAGGAATCTTTCCAAAGAATATGTATTCGAATTGGTTACGTCATTTTGATATGAATTTTTTGATGTATGCAGAAGAAAAAGAAGAAAAAGAAGAAAAAGAAGAAAAAAAAGAAGAAAAAACTGCTTTAGCATTCCATTTAATACAGGCTCTTTATGGTCATGATCAACGTGACCGAGAGGCTTTTCATCCGCATTCTTCACTTATTCCGAATGTCTATGTACAGCAAGCCCGCCAGCAATTGCAAGATAATGTCAAATTTTTATCGATTAAACACTTAGAGCGAAAATAG;ATGAATATGCCGAAGATTGACGCAGAAGAGCACTTTTTAGATTTAGCAGAAAAATTCCAAAAAGATTATTGTCTGTTACGTGATCTTGTTGTGAATACACAATTTATTGATCTATCAGATGATTTGTATAAAGAAGTCTACGCGCTATACAAATTAGCACAACAAATTTATAGCTATATATCAGGCTCCAGACAGATCGGTAAGTATTCTTTTTTGGCTGCTTTGAGTTATTTTTCATGTCCGAATATTAGTAATACTCAAGAGTTGTCGTCTGTACGTTATTTGATTTTGCAAGCGAGTTTTTTAACATATCGGCAGTATCAAGAATTTGCAAAAATTGATAAAGCTGAGAATAAGCAAAAACATGTTTGTGATCTCTTTCGCTATGTATCACGATATGTTCTGGATTCTAATCATGCTGAATTATTTCAAGAATGCAGTGAGCTACTAAATCGCTATGTCATGTACGAACGTAACTTGAAAAAGGAGGATCGTAATCAACTTTTTAATATTAAAGATTTCAAACAAGTACAAGCCATAGAGTATTTATCGGCTCTATTAATAATTTTTAAAAGACTTGATGATCGTCGTGTTGTTCATCGTCAGCGTAAGTCAAAAAAAAGTAAAGTTTTGCAATGGCCGACGAAAAATGAACTCAAAAAATTTCGTGAAATTAAAACGGGTAAGCAAGTAGATATTGGACATAACGCAAAGATCAGTATTTATGATGCCGCTCTTCACAAAGATGAAGAGGGTGAAGTTGATCTATTAGATCCTGAAATGGAGTTTTATTCAGAAGATGAAAAGTCTAAAAATTTAAATTATATACTCAGCGATAATGCGACGCATCTAATGCGGCATCGCCAGCGCCGTCATGCTCCTTTTGTTACAAATCCACATTATTTGGCGCCAGATATACTGAAGCAAATTGTTTATGTGTTGAGAACCGAGTTATCCGGGCACTGGAGGGATGCTGCAATCGCTGCAGCATGTTTATTGTCACTTTTGACGGGATTATCACCCGTCGCACTGATGGATTTTAACGAGCTTATTCAAGATGGAATTTTGATCCAAAATGGTTCAAGTAGACGTCGCGAATATTTACTCAAATTAAATCTTAAAATTACAGAGCAGAAGATTAAGAGCTTAAATCATGTGCGGTGGAATGAAGTGATGACACATCAACTACATTTACCTTCTGCTTGGTTTGACTATATAGAACAAGCATCGAATCCACTAATTTCATCAACACACATTAATACGAAACTTAAGAATTGGCTTGATAATCGGTTTGTAGGTTCGATCACTGTAGAAAAACTGCAGGCTCAATTATATTTTCATATATATTATGAAACATATAATGAATATCTTGCTCATGTAATTGCTGGGCGGGATAGTCAGCATCACATGCCTGGTATCTATTATGGCGGGCTACCGAAAACTCAACTCAGTAGCACATATCTAGCCTTTTTAGAAAAAGCACTTACACCACATTCCACACATTTTACTGAAGACACGGCTGAACTAAAAATATTGCAACAACAATTCAAAGTGCAATCTGCATTATCTATAGGAAGGATAGGGAGCCAACTGGCACTTGAACCCAATTTTGTGAAAGAGCAATTCCATATTTTACATAGACATTGTCACGAAAACATCCAAGAAGATAAGCACATTATTAATCAACTTAATGCATATGCGTGTTGGATGTGGCATATCAGTTTGTTGAGTTTGGCAAGTCGGCCTAAAAAAAACCTGTTGGGGAATTTGGATGATTATTGTGTTGAGCTCAAGCTTTTATATGTGAATGATAAAAAAAATAGTAAAGCAAGAAAAGATGGTCGTTTTATCCCTTTATCTGATTTTTTCATAAAAACACTGCAAAATTACACTGCCTTTTTAGAACAAATTATTGAAGCGTACGGTTCATTTTTTAGACAAGTCTTTGCAAAGAAGAAGATAACTGTAAATGATCTTTTTGGTAAGGTCATTTTTAGTAAAGATATCTTGCCGATAACTGTCAAAGAATGGCAGAGCAGGAAAATTAAGTTAATCCCTTTATCGAGAAAATGGGTGAATTCATATATGCAAGGAGTCTTTCCAAAGAATATGTATTCGAATTGGTTACGTCATTTTGACATGAACTTTTTGATGCATGAGCAGCAAGAGGGTAAACCAGCATTAGCTTTTCACTTAATTCAGGCCCTGTATGGTCATGACCAACGTGACCGAGAGGCTTTTCATCCGCATTCTTCACTTATCCCGAATGTCTATGTACAGCAAGCCCGCCAGCAATTGCAAGATAATGTCAAATCTTTATCGATTAAACACTTAGAGCGAAAATAG;ATGAATATGCAAATGACTGAACGAGAAAAGCGATTTTTAGAGTTAGCAGAAGAATTTCAACAAGATTATTGTCTGCTACGTGATGAAGTTGTGAATACACAATTTCTCGATCTATCAGATGATTTGTATGAAAAAGTTCATGCGCTATATGAGAAGGCGCAACAGATATACGGCTATATATCTAGTACGAGGCAAATTGGTAATTATTATTTGCTAGCTTGTTTAAGTTATTTTGCATCTCCTGATACTAGTAATACGCAAAATTTAACGTCTCAACGTTATCTGATTCTGCAAGCAAGTTTTTTAACTTATCGACATTACCAAGATTTTTCAAAAATTCCTAAAGGTGAGAATAAGAAAAAACAGGTCTGTGATCTCTTGCGTTATGTATCACGATATGTGCTGCATTCTAGTAATGCTGAATTATTTGAAGAATGCAGTAAGCTATTAAATCGTTATGTCATGTACGAACGTAGCTTGAAAAACGAGGATCGTAATCAACTTTTTAATATTAATGATTTTCAAGAAATAAAAGTAATTGAATATTTATCGGCACTATTGATCATATTTATACGACTAGATGATCGTAGTGTTGTTCATCGTCAACGTAAGTCAAAAGAACGGAAAGCTTTACAATGGCCAACTAAAAACGAAGTCAGAATATTTCGTGAAATAAAATCAGGTAAGCAAGAAGATGTCGGATATAACGCAAAAATCAGTTTTCATGATGCCTCTCTTCACAAAGATGAAGATGGTGAAATTGAGCTTGCAGACGCTGAAGTAGAGTTATATTCAGAAGATGAAAAGACTAAACAATTTAATCATATAATTAGTGATTATGTTGCGCATTACACGCGTCATCGCCAACGCCGGCATGCTCCATTTATTACAAATCCTCATTATTTAGCGCCGGACGTACTGAAGCAAGTTGTATATGTACTAAGAGCCGAATTATTTGGAAACTGGAAAGATGCTGCAATAGCTGCTGCATGTTTATTATCACTGTTGACAGGATTATCACCCGTTGCACTGATGAATTTTAACGAGCTTATTCAAGATGGAATTTTGATCCAGAATGGTTCAAGTAGACGTCGCGAATATTTACTCAAATTAAATCTTAAAATTACAGAGCAGAAGATTAAGAGCTTAAATCATGTGCGATGGAATGAAGAGATGTCGCATCAACTACATCTACCTGCGGCATGGTTTGACTACATCGAGCAAGGAGATAATCCATCTATATCTTCAGCTTATATTAATACCAAGCTTAAGAAATGGCTTGATAATCAGTTTGTAGGTTCGATCACCGTTGAAAAACTTCAAGCACAATTATATTTTCATATATGTTATGAAACATTTAATGAATATCTTGCACATGTGATCGCGGGCCGGGATAGTCAGCATCATATGCCCGGTATTTTTTATGGCGGGCTTCCAAAGGCTCAACTGGATACTACATATCTTTGCTATTTAGAAACAGTGCTTACACCGCATTCTGCTCAATTTGATGAAGACACAGCAGAACTTAATATATTGCAACAAAAATTTAAAATTAGATCTGCTTTATCTATAGGTCGGATAGGGAGCCAACTTGCACTTGCACCAAATTTCGTACAAGAGCAATTTAATTACTTACATAAGCACTGTGAAGAGAATATTCAAAAACATAAACATATCATTAATCAACTGAATGCATATGCCTGCTGGATGTGGCATGTTAGTTTGTTGTGTTTAACAAATCGACCTAAAGAAAGTCTGTTGGGTCAATTGGATGATTACTGTTTTGAACTCAAGCTTTTATATGTGAATGATAAGAAAAATAGTAAGGCAAGAAAGGATGGTCGCTTTATCCCATTATCTGATTTTTTCATCAAAGCATTGCAAAATTACACTACTTTTTTAGAACAAATTATTGAAGCATACGGTTTATTTTTTAGACAAGTCTTTGTAAAGAAGAAAATTACTATAAATGATCTTTTTGGAATGGTCCTAGTTAGTAACGAGAGCCTTCCGATGACTGTCAAAGAGTGGCAGAGTAAAAAAATTAAGTTAATCCCGTTATCAAGGAGCTGGGTAAATGCCTATATGCGAGAGATTTTTCCCAGAAATATGTATTCAAATTGGTTACGCCATTTTGATATGAATTTTTTGATGCATGAGCAGCAAGAGGGTAAACCAGCATTAGCTTTTCACTTAATTCAGGCCCTGTATGGTCATGACCAACGTGACCGAGAGGCTTTTCATCCGCATTCTTCACTTATCCCGAATGTCTATGTACAGCAAGCCCGCCAGCAATTGCAAGATAATGTCAAATCTTTATCGATTAAACACTTAGAGCGAAAATAG;ATGCAAATGACTGAACGAGAAAAGCGATTTTTAGAGTTAGCAGAAGAATTTCAACAAGATTATTGTCTGCTACGTGATGAAGTTGTGAATACACAATTTCTCGATCTATCAGATGATTTGTATGAAAAAGTTCATGCGCTATATGAGAAGGCGCAACAGATATACGGCTATATATCTAGTACGAGGCAAATTGGTAATTATTATTTGCTAGCTTGTTTAAGTTATTTTGCATCTCCTGATACTAGTAATACGCAAAATTTAACGTCTCAACGTTATCTGATTCTGCAAGCAAGTTTTTTAACTTATCGACATTACCAAGATTTTTCAAAAATTCCTAAAGGTGAGAATAAGAAAAAACAGGTCTGTGATCTCTTGCGTTATGTATCACGATATGTGCTGCATTCTAGTAATGCTGAATTATTTGAAGAATGCAGTAAGCTATTAAATCGTTATGTCATGTACGAACGTAGCTTGAAAAACGAGGATCGTAATCAACTTTTTAATATTAATGATTTTCAAGAAATAAAAGTAATTGAATATTTATCGGCACTATTGATCATATTTATACGACTAGATGATCGTAGTGTTGTTCATCGTCAACGTAAGTCAAAAGAACGGAAAGCTTTACAATGGCCAACTAAAAACGAAGTCAGAATATTTCGTGAAATAAAATCAGGTAAGCAAGAAGATGTCGGATATAACGCAAAAATCAGTTTTCATGATGCCTCTCTTCACAAAGATGAAGATGGTGAAATTGAGCTTGCAGACGCTGAAGTAGAGTTATATTCAGAAGATGAAAAGACTAAACAATTTAATCATATAATTAGTGATTATGTTGCGCATTACACGCGTCATCGCCAACGCCGGCATGCTCCATTTATTACAAATCCTCATTATTTAGCGCCGGACGTACTGAAGCAAGTTGTATATGTACTAAGAGCCGAATTATTTGGAAACTGGAAAGATGCTGCAATAGCTGCTGCATGTTTATTATCACTGTTGACAGGATTATCACCCGTTGCACTGATGAATTTTAACGAGCTTATTCAAGATGGAATTTTGATCCAGAATGGTTCAAGTAGACGTCGCGAATATTTACTCAAATTAAATCTTAAAATTACAGAGCAGAAGATTAAGAGCTTAAATCATGTGCGATGGAATGAAGAGATGTCGCATCAACTACATCTACCTGCGGCATGGTTTGACTACATCGAGCAAGGAGATAATCCATCTATATCTTCAGCTTATATTAATACCAAGCTTAAGAAATGGCTTGATAATCAGTTTGTAGGTTCGATCACCGTTGAAAAACTTCAAGCACAATTATATTTTCATATATGTTATGAAACATTTAATGAATATCTTGCACATGTGATCGCGGGCCGGGATAGTCAGCATCATATGCCCGGTATTTTTTATGGCGGGCTTCCAAAGGCTCAACTGGATACTACATATCTTTGCTATTTAGAAACAGTGCTTACACCGCATTCTGCTCAATTTGATGAAGACACAGCAGAACTTAATATATTGCAACAAAAATTTAAAATTAGATCTGCTTTATCTATAGGTCGGATAGGGAGCCAACTTGCACTTGCACCAAATTTCGTACAAGAGCAATTTAATTACTTACATAAGCACTGTGAAGAGAATATTCAAAAACATAAACATATCATTAATCAACTGAATGCATATGCCTGCTGGATGTGGCATGTTAGTTTGTTGTGTTTAACAAATCGACCTAAAGAAAGTCTGTTGGGTCAATTGGATGATTACTGTTTTGAACTCAAGCTTTTATATGTGAATGATAAGAAAAATAGTAAGGCAAGAAAGGATGGTCGCTTTATCCCATTATCTGATTTTTTCATAAAAACACTGCAAAATTACACTGCCTTTTTAGAACAAATTATTGAAGCGTACGGTTCATTTTTTAGACAAGTCTTTGCAAAGAAGAAGATAACTGTAAATGATCTTTTTGGTAAGGTCATTTTTAGTAAAGATATCTTGCCGATAACTGTCAAAGAATGGCAGAGCAGGAAAATTAAGTTAATCCCTTTATCGAGAAAATGGGTGAATTCATATATGCAAGGAGTCTTTCCAAAGAATATGTATTCGAATTGGTTACGTCATTTTGACATGAACTTTTTGATGCATGAGCAGCAAGAGGGTAAACCAGCATTAGCTTTTCACTTAATTCAGGCCCTGTATGGTCATGACCAACGTGACCGAGAGGCTTTTCATCCGCATTCTTCACTTATCCCGAATGTCTATGTACAGCAAGCCCGCCAGCAATTGCAAGATAATGTCAAATCTTTATCGATTAAACACTTAGAGCGAAAATAG;ATGCCAAAGATTGAAACAGAAGAGCAATTCTTAGATTTAGCAGAAAAATTCCAAAAAGATTATTGTTTATTACGCAATCATGTTGTGAATACACAATTTGTCGATCTATCAGATGATTTACGTGAAAAAGCCCATGCTCTATATAAGGAAGCACAACAGATATATGGCTATATATCTAGTTCTAGACAATTAGGTAAATATTATTATCTAGCTTCTTTAAGTTATTTTGCATGCCCGACTACTAGTAATACTCAAGAGCTGTCGTCTGAACGTTATTTGATTCTACAAGCGAGTTTTTTAACATATCGGCAGTATCAAGAATTTGCAAAAATTGATAAAGCTGAGAATAAGCAAAAACATGTTTGTGATCTCTTTCGCTATGTATCACGATATGTTCTGGATTCTAATCATGCTGAATTATTTCAAGAATGCAGTGAGCTACTAAATCGCTATGTCATGTACGAACGTAACTTGAAAAAGGAGGATCGTAATCAACTTTTTAATATTAAAGATTTCAAACAAGTACAAGCCATAGAGTATTTATCGGCTCTATTAATAATTTTTAAAAGACTTGATGATCGTCGTGTTGTTCATCGTCAGCGTAAGTCAAAAAAAAGTAAAGTTTTGCAATGGCCGACGAAAAATGAACTCAAAAAATTTCGTGAAATTAAAACGGGTAAGCAAGTAGATATTGGACATAACGCAAAGATCAGTATTTATGATGCCGCTCTTCACAAAGATGAAGAGGGTGAAGTTGATCTATTAGATCCTGAAATGGAGTTTTATTCAGAAGATGAAAAGTCTAAAAATTTAAATTATATACTCAGCGATAATGCGACGCATCTAATGCGGCATCGCCAGCGCCGTCATGCTCCTTTTGTTACAAATCCACATTATTTGGCGCCAGATATACTGAAGCAAATTGTTTATGTGTTGAGAACCGAGTTATCCGGGCACTGGAGGGATGCTGCAATCGCTGCAGCATGTTTATTGTCACTTTTGACGGGATTATCACCCGTCGCACTGATGGATTTTAACGAGCTTATTCAAGATGGAATTTTGATCCAGAATGGTTCAAGTAGACGTCGCGAATATTTACTCAAATTAAATCTTAAAATTACAGAGCAGAAGATTAAGAGCTTAAATCATGTGCGGTGGAATGAAGTGATGACACATCAACTACATTTACCTTCTGCTTGGTTTGACTATATAGAACAAGCATCGAATCCACTAATTTCATCAACACACATTAATACGAAACTTAAGAATTGGCTTGATAATCGGTTTGTAGGTTCGATCACTGTAGAAAAACTGCAGGCTCAATTATATTTTCATATATATTATGAAACATATAATGAATATCTTGCTCATGTAATTGCTGGGCGGGATAGTCAGCATCACATGCCTGGTATCTATTATGGCGGGCTACCGAAAACTCAACTCAGTAGCACATATCTAGCCTTTTTAGAAAAAGCACTTACACCACATTCCACACATTTTACTGAAGACACGGCTGAACTAAAAATATTGCAACAACAATTCAAAGTGCAATCTGCATTATCTATAGGAAGGATAGGGAGCCAACTGGCACTTGAACCCAATTTTGTGAAAGAGCAATTCCATATTTTACATAGACATTGTCACGAAAACATCCAAGAAGATAAGCACATTATTAATCAACTTAATGCATATGCGTGTTGGATGTGGCATATCAGTTTGTTGAGTTTGGCAAGTCGGCCTAAAAAAAACCTGTTGGGGAATTTGGATGATTATTGTGTTGAGCTCAAGCTTTTATATGTGAATGATAAAAAAAATAGTAAAGCAAGAAAAGATGGTCGTTTTATCCCTTTATCTGATTTTTTCATAAAAACACTGCAAAATTACACTGCCTTTTTAGAACAAATTATTGAAGCGTACGGTTCATTTTTTAGACAAGTCTTTGCAAAGAAGAAGATAACTGTAAATGATCTTTTTGGTAAGGTCATTTTTAGTAAAGATATCTTGCCGATAACTGTCAAAGAATGGCAGAGCAGGAAAATTAAGTTAATCCCTTTATCGAGAAAATGGGTGAATTCATATATGCAAGGAGTCTTTCCAAAGAATATGTATTCGAATTGGTTACGTCATTTTGACATGAACTTTTTGATGCATGAGCAGCAAGAGGGTAAACCAGCATTAGCTTTTCACTTAATTCAGGCCCTGTATGGTCATGACCAACGTGACCGAGAGGCTTTTCATCCGCATTCTTCACTTATCCCGAATGTCTATGTACAGCAAGCCCGCCAGCAATTGCAAGATAATGTCAAATCTTTATCGATTAAACACTTAGAGCGAAAATAG;ATGCCAAAGATTGAAACAGAAGAGCAATTCTTAGATTTAGCAGAAAAATTCCAAAAAGATTATTGTTTATTACGCAATCATGTTGTGAATACACAATTTGTCGATCTATCAGATGATTTACGTGAAAAAGCCCATGCGCTATATGAGAAGGCGCAACAGATATACGGCTATATATCTAGTACGAGGCAAATTGGTAATTATTATTTGCTAGCTTGTTTAAGTTATTTTGCATCTCCTGATACTAGTAATACTCAAGAGCTGTCGTCTCAACGTTATCTGATTCTGCAAGCAAGTTTTTTAACTTATCGACATTACCAAGATTTTTCAAAAATTCCTAAAGGTGAGAATAAGAAAAAACAGGTCTGTGATCTCTTGCGTTATGTATCACGATATGTGCTGCATTCTAATCATGCTGAATTATTTGAAGAATGCAGTAAGCTATTAAATCGTTATGTCATGTACGAACGTAGCTTGAAAAACGAGGATCGTAATCAACTTTTTAATATTAATGATTTTCAAGAAATAAAAGTAATTGAATATTTATCGGCACTATTGATCATATTTATACGACTAGATGATCGTAGTGTTGTTCTTCGTCAACGTAAGTCAAAAGAACGGAAAGCTTTACAATGGCCAACTAAAAACGAAGTCAGAATATTTCGTGAAATAAAATCAGGTAAGCAAGAAGATGTCGGATATAACGCAAAAATCAGTTTTCATGATGCCGCTCTTCACAAAGATGAAGATGGTGAAATTGAGCTTGCAGACGCTGAAGTAGAGTTATATTCAGAAGATGAAAAGACTAAACAATTTAATCATATAATTAGTGATTATGTTGCGCATTACACGCGTCATCGCCAACGCCGGCATGCTCCATTTATTACAAATCCTCATTATTTAGCGCCGGACGTACTGAAGCAAGTTGTATATGTACTAAGAGCCGAATTATTTGGAAACTGGAAAGATGCTGCAATCGCTGCAGCATGTTTATTATCACTGTTGACAGGATTATCACCCGTTGCACTGATGAATTTTAACGAGCTTATTCAAGATGGAATTTTGATCCAAAAAGGTTCACGAAAACGACGGGAATATTTACTCAATTTAGATTTAAAAATTTCAGAGCAGAAAATACAGCGTCTTAATCATGTGCGATGGAATGAAGAGATGTCGCATCAACTACATCTACCTGCGGCATGGTTTGACTACATCGAGCAAGGAGATAATCCATCTATATCTTCAGCTTATATTAATACCAAGCTTAAGAATTGGCTTGATAATCGGTTTGTAGGTTCGATCACTGTAGAAAAACTGCAGGCTCAATTATATTTTCATATATATTATGAAACATATAATGAATATCTTGCTCATGTAATTGCTGGGCGGGATAGTCAGCATCACATGCCTGGTATCTATTATGGCGGGCTACCGAAAACTCAACTCAGTAGCACATATCTAGCCTTTTTAGAAAAAGCACTTACACCACATTCCACACATTTTACTGAAGACACGGCTGAACTAAAAATATTGCAACAACAATTCAAAGTGCAATCTGCATTATCTATAGGAAGGATAGGGAGCCAACTGGCACTTGAACCCAATTTTGTGAAAGAGCAATTCCATATTTTACATAGACATTGTCACGAAAACATCCAAGAAGATAAGCACATTATTAATCAACTTAATGCATATGCGTGTTGGATGTGGCATATCAGTTTGTTGAGTTTGGCAAGTCGGCCTAAAAAAAACCTGTTGGGGAATTTGGATGATTATTGTGTTGAGCTCAAGCTTTTATATGTGAATGATAAGAAAAATAGTAAGGCAAGAAAGGATGGTCGCTTTATCCCATTATCTGATTTTTTCATAAAAACACTGCAAAATTACACTGCCTTTTTAGAACAAATTATTGAAGCGTACGGTTCATTTTTTAGACAAGTCTTTGCAAAGAAGAAGATAACTGTAAATGATCTTTTTGGTAAGGTCATTTTTAGTAAAGATATCTTGCCGATAACTGTCAAAGAATGGCAGAGCAGGAAAATTAAGTTAATCCCTTTATCGAGAAAATGGGTGAATTCATATATGCAAGGAGTCTTTCCAAAGAATATGTATTCGAATTGGTTACGTCATTTTGACATGAACTTTTTGATGCATGAGCAGCAAGAGGGTAAACCAGCATTAGCTTTTCACTTAATTCAGGCCCTGTATGGTCATGACCAACGTGACCGAGAGGCTTTTCATCCGCATTCTTCACTTATCCCGAATGTCTATGTACAGCAAGCCCGCCAGCAATTGCAAGATAATGTCAAATCTTTATCGATTAAACACTTAGAGCGAAAATAG;ATGTATGAAGAAGAAGGAAAAACTGCTTTAGCATTTCATTTAATTCAGGCCCTGTATGGTCATGACCAACGTGACCGAGAAGCATTTCATCCCCATTCCTCACTTATTCCGAATGTCTATGTACAGCAAGCCCGCCAGCAATTGCAAGATAATGTCAAATCTTTATCGATTAAACACTTAGAGCGAAAATAG;ATGCCAAAGATTGAAACAGAAGAGCAATTCTTAGAATTAGCAGAAAAATTTAAACAAGATTATTGTCTATTACATGATGATGTTGTGAATAAACAATTTGTCGATCTATCAGATGATTTACGTGAAAAAGCCCACGCTCTATATAAAGAAGCGCAACAGATATATGGCTATATATCTAGCTCTAGACAATTAGGTAAATATTATTTTCTAGCTTCTTTAAGTTATTTTGCATGTCCAGATACTAGTAATACACAAGAGCTGTCATCGCAACGTTATTTGATTCTGCAAGCGAGTTTTTTAACATATCGGCAGTATCAAGAATTTGCAAAAATTGATAAAGCTGAGAATAAGCAAAAACATGTTTGTGACCTATTACGCTATGTCTCACGATATGTGCTGGATTCTAATAATGCTGAATTATTTCATGAATGTAGTAAGCTGCTAAATTGTTATGTCACGTACGAACGTAATTTGAAAAAAGAGGATCGTAATCAACTTTTTAATATTAAAGATTTCAAACAAGTACAAGTCATAGAGTATTTATCGGCTCTATTAATAATTTTTAAAAGACTAGATGATCGTCGTGTTGTTCATCGTCAGCGTAAGTCAAAAAAAAGCAAAGTTTTGAAATGGCCAACTAAAAATGAACTCAAAAAATTTCGTGAAATAAAATCAGGTAAGCATGAAGATATCGGACATAACGCAAAGATCAGTTTTTATGATGCCTCTCTTCACAAAGATGAAGATGGTGAAATTGAGTTATTGGACACTGAAATAGAATTATACTCTGAAGATGAAAAAACTAAAAATTTTAATCATTTAATTAGTGATTATGCTGCGTATTACACGCGGCATCGCCAACGCCGTCATGCGCCATTTATTACAAATCCACATTATTTGGCGCCAGATATACTGAAGCAAATTGTTTATGTGCTAAGAGATGAATTATCAGGACGACCGAGGAATGCGGCGATCGCTGCTGCCTGTTTACTGTCTTTATTGACGGGATTATCACCCGTTGCACTGATGGATTTTAATGACCTTATTCAGGAGGGTACGTTGATTCAAAATGGTTCAAGTAGACGTCGCGAATATTTACTCAAATTAAATCTTAATATTACAGAGCAGAAGATTAAGAGCTTAAATGATGAGCGATGGAATGAAATGATGACACATCAACTACATTTACCTTCTGCTTGGTTTGACTATATAGAACAAGCATCGAATCCACTAATTTCTTCAACACACATTAATACCAGACTTAAGAATTGGCTTGATAATCGGTTTGTAGGTTCGATTACTGTTGAAAAACTGCAGGCTCAATTATATTTTCATATATATTATGAAACATATAATGAATATCTAGCTCATGTAATTGCTGGGCGGGATAGTCAGCATCACATGCCTGGTATCTATTATGGAGGGCTACCGAAAGCTCAACTCAGCAGCACATATCTAGCCTTTGTAGAAACAGCACTTACACCACATTCCTCGCAATTTACTGAAGAACTCAAAATATTGCGACAACAATTCAAAGTGCAATCTGCATTATCTATAGGAAGGATAGGGAGCCAACTGGCACTTGAACCCAGTTTTGTGAAAGAGCAATTTGCTTTTTTACATAAACATTGCCAAGAAAATATTCAAAAAGATCAACATATCATTAATCAATTGAATGCATACGCGTGTTGGATGTGGCATGTTAGCTTGTTGAGTTTGGCAAGTCGGCCTAAAAAAAATCTGTTGGGGAATTTGGATGATTATTGTGTTGAGCTTAAGCTTTTATATGTAAACGATAAAAGAAATAGTAAAGCAAGAAAAGATGGTCGTTTTATCCCATTATCTGATTTTTTCATAAAAACACTGCAAAATTACACAGTCTTTTTAGAACAAATTATTGAAGCGTACGGTTCGTTTTTTAGACAAGTCTTTGCAAAGAAAATTACTGTAAATGATCTTTTTGGCAACGTCATTGGTAGTAAAGATATCTTGCCGATAACTGTCAAAGAGTGGCAGAGCAGAAAAATTAAGTTAATCCCTTTATCTCGAAATTGGGTAAATTTATATATGGAAGGAATCTTTCCAAAGAATATGTATTCGAATTGGTTACGTCATTTTGATATGAATTTTTTGATGTATACAGAAGAAAAAAAAGAAGAAAAAAAGAAGAAAAAAAAGAAGAAAAAAAAGAAGAAAAAAAAGAAGAAAAAAAAGAGAAAAAACTGCTTTAGCATTCCATTTAATACAGGCCCTTTATGGTCATGA"
    annotation ""
    description "hypothetical protein [Acinetobacter];hypothetical protein [Acinetobacter sp.];hypothetical protein [Acinetobacter baumannii];hypothetical protein [Acinetobacter sp. NEB 394];hypothetical protein [Acinetobacter calcoaceticus/baumannii complex];hypothetical protein partial [Acinetobacter johnsonii]"
      lengths 2352
      lengths 2352
      lengths 2352
      lengths 2352
      lengths 2352
      lengths 2352
      lengths 2352
      lengths 2352
      lengths 2352
      lengths 2352
      lengths 2352
      lengths 2352
      lengths 2352
      lengths 1353
      lengths 654
      lengths 2007
      lengths 447
      lengths 1680
      lengths 588
      lengths 429
      lengths 114
      lengths 561
      lengths 561
      lengths 309
      lengths 321
      lengths 372
      lengths 378
      lengths 195
      lengths 336
      lengths 420
      lengths 705
      lengths 534
      lengths 147
      lengths 423
      lengths 666
      lengths 201
      lengths 2343
      lengths 153
      lengths 1401
      lengths 2412
      lengths 2412
      lengths 2412
      lengths 2343
      lengths 2367
      lengths 2367
      lengths 2346
      lengths 2346
      lengths 2346
      lengths 2346
      lengths 2346
      lengths 2340
      lengths 2340
      lengths 2340
      lengths 2340
      lengths 192
      lengths 2265
      longCentroidID 2412
      longCentroidID "29_0_167"
    paralog 0
    mergedDNA 1
    name "group_728"
    genomeIDs "3;6;2;26;34;28;5;31;24;41;38;29;18;39;32;11;1;13;42;10;9;15;25;21;22;30;12;23;40;8;20;33;0;7;36;27;37;35;16"
    geneIDs "11_0_119;20_0_60;0_0_65;15_0_87;10_0_129;38_0_107;13_0_93;33_0_116;15_0_86;18_0_3;30_0_124;11_0_118;24_0_72;41_0_82;12_0_146;31_0_76;11_0_121;23_0_34;13_0_92;35_0_74;26_0_113;10_0_131;7_0_62;40_0_8;13_0_95;37_0_76;10_0_130;8_0_54;28_0_88;5_0_68;25_0_60;11_0_120;42_0_11;12_0_145;6_0_11;27_0_77;13_0_94;32_0_76;21_0_56;15_0_85;39_0_76;29_0_167;2_0_67;27_0_78;36_0_68;41_0_81;9_0_12;12_0_144;41_0_83;16_0_52;34_0_11;10_0_128;3_0_38;22_0_67;3_0_39;1_0_76"
    degrees 5
  ]
  node [
    id 1125
    label "3143"
    size 24
    centroid "3_0_25;8_0_23;2_0_23;0_0_22;12_0_106;12_0_107"
    maxLenId 3
      members "3"
      members "21"
      members "2"
      members "5"
      members "31"
      members "24"
      members "41"
      members "22"
      members "12"
      members "8"
      members "18"
      members "20"
      members "39"
      members "7"
      members "0"
      members "32"
      members "27"
      members "36"
      members "37"
      members "11"
      members "13"
      members "10"
      members "16"
      members "15"
      seqIDs "15_0_37"
      seqIDs "32_0_23"
      seqIDs "0_0_22"
      seqIDs "22_0_24"
      seqIDs "2_0_23"
      seqIDs "13_0_64"
      seqIDs "37_0_23"
      seqIDs "36_0_22"
      seqIDs "27_0_26"
      seqIDs "24_0_18"
      seqIDs "18_0_81"
      seqIDs "16_0_35"
      seqIDs "31_0_23"
      seqIDs "11_0_34"
      seqIDs "39_0_23"
      seqIDs "7_0_24"
      seqIDs "12_0_107"
      seqIDs "10_0_39"
      seqIDs "3_0_25"
      seqIDs "20_0_28"
      seqIDs "5_0_23"
      seqIDs "8_0_23"
      seqIDs "21_0_38"
      seqIDs "41_0_24"
      seqIDs "12_0_106"
    hasEnd 0
    protein "MNKMMSALILENFGDHEFTRVELPIPQPEAGQVLVRIHASGVNPIDYKIRLGEAPYAMPELPAVLGTDMAGVVTAIGEGVTHFNVGDEVYGLIGGVRNLQGSLAEYIVADADLIALKPRNISMREAAVLPLTFLTAWEGLVDNAKVQPGQTVLVQGGAGGVGYMVVQLAKALDANVWATGRTADQSLISELGATPLDYTTASSDDIIAASPEGQGFNIVYDTVGGPVLEASLSMTTHYGHITSCAAFGNHNLASSSLRCATLSGVFVLLPMLTGNRRSHHGDVLKIATRLVEEGKLCPIVDPRHFTLDQAIEAHDAVQDRSANIKVVIDVI;MNKMMSALILENFGDHEFTRVELPIPQPEAGQVLVRIHASGVNPIDYKIRLGEAPYAMPELPAVLGTDMAGVVTAIGEGVTHFNVGDEVYGLIGGVRNLQGSLAEYIVADADLIALKPRNISMREAAVLPLTFLTAWEGLVDNAKVQPGQTVLVQGGAGGVGYMVVQLAKALDANVWATGRTADQSLISELGATPLDYTTASSDDIIAASPEGQGFNIVYDTVGGPVLEASLSMTTHYGHITSCAAFGNHNLASSSLRCATLSGVFVLLPMLTGNRRSHHGDVLKMNNIKWEYFAPIFTIFF;MNKMMSALILENFGDHEFTRVELPIPQPEAGQVLVRIHASGVNPIDYKIRLGEAPYAMPELPAVLGTDMAGVVTAIGEGVTHFNVGDEVYGLIGGVRNLQGSLAEYIVADADLIALKPRNISMREAAVLPLTFLTAWEGLVDNAKVQPGQTVLVQGGAGGVGYMVVQLAKALDANVWATGRTADQSLISELGATPQI;MNKMMNALILENFGDHEFKRVELPIPQPEAGQVLVRIHASGVNPIDYKIRLGEAPYAMPELPAVLGTDMAGVVTAVGEGVTHFNVGDEVYGLIGGVRGLQGSLAEYVLADADLIALKPRNISMREAAVLPLTFLTAWEGLVDNAKVQPGQTVLVQGGAGGVGYMVVQLAKALDANVWATGRTADQSLISELGATPLDYTTASSDDIIAASPEGQGFNIVYDTVGGPVLEASLSMTTHYGHITSCAAFGNHNLASSSLRCATVSGVFVLMPMLTGNRRAHHGDILKIATRLVEEGKLRPIVDPRHFTLDQAIEAHDAVQDRSANIKVVIDVI;MNKMMNALILENFGDHEFKRVELPIPQPEAGQVLVRIHASGVNPIDYKIRLGEAPYAMPELPAVLGTDMAGVVTAVGEGVTHFNVGDEVYGLIGGVRGIQGSLAEYVVADADLIALKPRNISMREAAVLPLTFLTAWEGLVDNAKVQSGQTVLVQGWCWWRWLYGCSACKST;MVVQLAKALDANVWATGRTADQSLISELGATPLDYTTASSDDIIAASPEGQGFNIVYDTVGGPVLEASLSMTTHYGHITSCAAFGNHNLASSSLRCATLSGVFVLLPMLSGNRRSHHGDVLKIATRLVEEGKLRPIVDSRHFTLDQAIEAHDAVQDRSANIKVVIDVI"
    dna "ATGAATAAGATGATGAGTGCTCTTATCCTAGAAAATTTTGGTGATCATGAATTTACACGTGTAGAACTCCCTATACCTCAACCAGAGGCTGGGCAAGTTCTAGTACGTATTCATGCTAGTGGTGTAAACCCTATTGATTATAAAATTCGTCTTGGTGAAGCACCATATGCTATGCCAGAGCTTCCTGCCGTGTTGGGAACAGATATGGCTGGGGTTGTAACTGCTATTGGTGAAGGTGTCACTCACTTCAACGTCGGAGATGAAGTTTACGGTCTGATTGGTGGCGTTCGTAATCTTCAAGGATCTTTAGCAGAATATATTGTAGCAGATGCTGATCTGATCGCATTAAAGCCACGGAATATCTCTATGCGCGAGGCAGCAGTACTACCATTGACGTTCCTCACCGCTTGGGAAGGTTTAGTGGATAATGCTAAGGTTCAACCAGGGCAAACTGTACTGGTTCAGGGTGGTGCTGGTGGCGTTGGTTATATGGTTGTTCAGCTTGCAAAAGCACTTGATGCAAATGTTTGGGCGACTGGTCGTACAGCTGATCAATCGCTGATTTCAGAACTCGGTGCAACACCTCTCGATTACACAACAGCATCTTCCGATGACATTATTGCTGCAAGCCCTGAGGGTCAAGGCTTTAACATTGTTTACGACACTGTGGGTGGTCCAGTACTCGAAGCCTCACTTTCCATGACAACTCACTATGGCCACATTACCAGCTGTGCTGCATTTGGTAATCATAATTTAGCGAGTTCATCTCTACGATGTGCCACACTGTCTGGCGTATTCGTCCTATTGCCGATGTTAACAGGCAATCGCCGTTCTCATCATGGTGATGTCCTTAAGATCGCTACCCGTCTCGTTGAGGAAGGTAAACTGTGTCCTATTGTTGATCCTCGTCATTTTACTCTAGACCAAGCGATTGAGGCTCATGATGCTGTTCAAGATCGCTCTGCCAATATTAAGGTCGTTATTGATGTCATTTAA;ATGAATAAGATGATGAGTGCTCTTATCCTAGAAAATTTTGGTGATCATGAATTTACACGTGTAGAACTCCCTATACCTCAACCAGAGGCTGGGCAAGTTCTAGTACGTATTCATGCTAGTGGTGTAAACCCTATTGATTATAAAATTCGTCTTGGTGAAGCACCATATGCTATGCCAGAGCTTCCTGCCGTGTTGGGAACAGATATGGCTGGGGTTGTAACTGCTATTGGTGAAGGTGTCACTCACTTCAACGTCGGAGATGAAGTTTACGGTCTGATTGGTGGCGTTCGTAATCTTCAAGGATCTTTAGCAGAATATATTGTAGCAGATGCTGATCTGATCGCATTAAAGCCACGGAATATCTCTATGCGCGAGGCAGCAGTACTACCATTGACGTTCCTCACCGCTTGGGAAGGTTTAGTGGATAATGCTAAGGTTCAACCAGGGCAAACTGTACTGGTTCAGGGTGGTGCTGGTGGCGTTGGTTATATGGTTGTTCAGCTTGCAAAAGCACTTGATGCAAATGTTTGGGCGACTGGTCGTACAGCTGATCAATCGCTGATTTCAGAACTCGGTGCAACACCTCTCGATTACACAACAGCATCTTCCGATGACATTATTGCTGCAAGCCCTGAGGGTCAAGGCTTTAACATTGTTTACGACACTGTGGGTGGTCCAGTACTCGAAGCCTCACTTTCCATGACAACTCACTATGGCCACATTACCAGCTGTGCTGCATTTGGTAATCATAATTTAGCGAGTTCATCTCTACGATGTGCCACACTGTCTGGCGTATTCGTCCTATTGCCGATGTTAACAGGCAATCGCCGTTCTCATCATGGTGATGTCCTTAAGATGAATAACATAAAATGGGAGTACTTCGCTCCCATTTTTACTATATTTTTTTAA;ATGAATAAGATGATGAGTGCTCTTATCCTAGAAAATTTTGGTGATCATGAATTTACACGTGTAGAACTCCCTATACCTCAACCAGAGGCTGGGCAAGTTCTAGTACGTATTCATGCTAGTGGTGTAAACCCTATTGATTATAAAATTCGTCTTGGTGAAGCACCATATGCTATGCCAGAGCTTCCTGCCGTGTTGGGAACAGATATGGCTGGGGTTGTAACTGCTATTGGTGAAGGTGTCACTCACTTCAACGTCGGAGATGAAGTTTACGGTCTGATTGGTGGCGTTCGTAATCTTCAAGGATCTTTAGCAGAATATATTGTAGCAGATGCTGATCTGATCGCATTAAAGCCACGGAATATCTCTATGCGCGAGGCAGCAGTACTACCATTGACGTTCCTCACCGCTTGGGAAGGTTTAGTGGATAATGCTAAGGTTCAACCAGGGCAAACTGTACTGGTTCAGGGTGGTGCTGGTGGCGTTGGTTATATGGTTGTTCAGCTTGCAAAAGCACTTGATGCAAATGTTTGGGCGACTGGTCGTACAGCTGATCAATCGCTGATTTCAGAACTCGGTGCAACACCTCAAATATGA;ATGAATAAGATGATGAATGCTCTTATCCTAGAAAATTTTGGTGATCATGAATTTAAACGTGTAGAACTCCCTATACCTCAACCAGAGGCTGGGCAAGTTCTAGTACGTATTCATGCTAGTGGTGTAAACCCTATTGATTATAAAATTCGTCTTGGTGAAGCACCATATGCTATGCCAGAGCTTCCTGCCGTGTTGGGAACAGATATGGCTGGGGTTGTAACTGCTGTTGGTGAAGGTGTCACCCACTTCAATGTCGGAGATGAAGTTTACGGTCTGATTGGTGGCGTTCGTGGTCTTCAAGGATCTTTAGCAGAATATGTTTTAGCAGATGCTGATCTGATCGCATTAAAGCCACGCAATATCTCTATGCGCGAGGCAGCAGTACTACCATTGACGTTCCTCACGGCTTGGGAAGGTTTAGTGGATAATGCGAAGGTCCAGCCAGGGCAAACTGTACTGGTTCAGGGTGGTGCTGGTGGCGTTGGTTATATGGTTGTTCAGCTTGCAAAAGCACTTGATGCAAATGTTTGGGCGACTGGTCGTACAGCTGATCAATCACTGATTTCAGAACTCGGTGCAACACCTCTCGATTACACAACAGCATCTTCCGATGACATTATTGCTGCAAGCCCTGAGGGTCAAGGTTTTAACATTGTTTACGACACTGTGGGTGGTCCAGTACTCGAAGCTTCACTTTCCATGACAACTCACTATGGCCACATTACCAGCTGTGCTGCATTTGGTAATCATAATTTAGCGAGTTCATCTCTACGGTGTGCCACAGTGTCTGGCGTATTCGTCCTAATGCCGATGTTAACAGGCAATCGCCGTGCTCATCATGGTGATATCCTTAAGATCGCGACTCGTCTCGTTGAGGAAGGTAAACTGCGTCCTATTGTTGATCCTCGTCATTTTACTCTAGACCAAGCGATTGAGGCTCATGATGCTGTTCAAGATCGCTCTGCCAATATTAAGGTCGTGATTGATGTCATTTAA;ATGAATAAGATGATGAATGCTCTTATCCTAGAAAATTTTGGTGATCATGAATTTAAACGTGTAGAACTCCCTATACCTCAGCCAGAGGCTGGGCAAGTTCTAGTACGTATTCATGCTAGTGGTGTAAACCCTATTGATTATAAAATTCGTCTTGGTGAAGCACCATATGCTATGCCAGAGCTTCCTGCCGTGTTGGGAACGGATATGGCTGGGGTTGTAACTGCTGTTGGTGAAGGTGTCACCCACTTCAACGTCGGAGATGAAGTTTACGGTCTGATAGGTGGCGTTCGTGGTATTCAAGGCTCTTTAGCAGAATATGTTGTAGCAGATGCTGATCTGATCGCATTAAAGCCACGGAATATCTCTATGCGCGAGGCAGCAGTACTACCATTGACGTTCCTCACCGCTTGGGAAGGTTTAGTGGATAATGCGAAGGTCCAATCAGGGCAAACTGTACTGGTTCAGGGGTGGTGCTGGTGGCGTTGGTTATATGGTTGTTCAGCTTGCAAAAGCACTTGA;ATGGTTGTTCAGCTTGCAAAAGCACTTGATGCAAATGTTTGGGCGACTGGTCGTACAGCTGATCAATCACTGATTTCAGAACTCGGTGCAACACCTCTCGATTACACAACAGCATCTTCCGATGACATTATTGCTGCAAGCCCTGAGGGTCAAGGTTTTAACATTGTTTACGACACTGTGGGTGGTCCAGTACTCGAAGCTTCACTTTCCATGACAACTCACTATGGCCACATTACCAGCTGTGCTGCATTTGGTAATCATAATTTAGCGAGTTCATCTCTACGGTGTGCCACACTGTCTGGCGTATTCGTCCTATTGCCGATGTTATCAGGCAATCGCCGTTCTCATCATGGTGATGTCCTTAAGATCGCTACTCGTCTAGTTGAGGAAGGTAAACTGCGTCCTATTGTTGATTCTCGTCATTTTACTCTAGACCAAGCGATTGAGGCTCATGATGCTGTTCAAGACCGCTCTGCCAATATTAAGGTCGTTATTGATGTCATTTAA"
    annotation ""
    description "zinc-dependent alcohol dehydrogenase family protein [Acinetobacter];alcohol dehydrogenase catalytic domain-containing protein partial [Acinetobacter baumannii]"
      lengths 996
      lengths 996
      lengths 996
      lengths 996
      lengths 996
      lengths 996
      lengths 996
      lengths 996
      lengths 996
      lengths 996
      lengths 996
      lengths 996
      lengths 996
      lengths 996
      lengths 909
      lengths 594
      lengths 996
      lengths 996
      lengths 996
      lengths 996
      lengths 996
      lengths 996
      lengths 996
      lengths 519
      lengths 507
      longCentroidID 996
      longCentroidID "3_0_25"
    paralog 0
    mergedDNA 1
    name "group_733"
    genomeIDs "3;21;2;5;31;24;41;22;12;8;18;20;39;7;0;32;27;36;37;11;13;10;16;15"
    geneIDs "15_0_37;32_0_23;0_0_22;22_0_24;2_0_23;13_0_64;37_0_23;36_0_22;27_0_26;24_0_18;18_0_81;16_0_35;31_0_23;11_0_34;39_0_23;7_0_24;12_0_107;10_0_39;3_0_25;20_0_28;5_0_23;8_0_23;21_0_38;41_0_24;12_0_106"
    degrees 9
  ]
  node [
    id 1126
    label "3144"
    size 3
    centroid "9_0_28;12_0_72"
    maxLenId 1
      members "9"
      members "12"
      members "26"
      seqIDs "26_0_85"
      seqIDs "9_0_28"
      seqIDs "12_0_72"
    hasEnd 0
    protein "MKNIFVSPPFDITHTLIYESIDHKIALKLAGSKAFPDLSHLIKLAESDQFRIRNPKAIIESLSENILDYLRASNEVQLFDGLRTSIELSISNVMATGLGTQHYRHDKKK;MNIQTNLPAKITNIMVRANQTELGVLTYGSTHHYQPTQETRHVSLTMTQRGIDGYSSSALHPIFAQNLPEGFNRRLIIEKLTRYAKVNDMYLLALQGDQGVGILSYQSKLNLPETESLNLSDILSYRSKEPLFPQLLDKYYLRTSLAGMQPKVSIPNANTVQTDRTVHQRDLIVKSFDAEFPLLTVNEFVCMQAAQHCGLEPPKTYLSENLETYVVERFDKTSDGTKLGYEDFTTLMKKSNDPSAKYASSYETLLKATYLYTGSVAEVEKMYKYIVFNCLIGNGDAHLKNFALQYSPDMKNIFVSPPFDLTHTLIYASIDNKMALKLTGSKAFPDLSHLIKLAESDQFRIRNPKVIIESLGENILDSLRTSNEVQLFDGLRTSIERSISNTMSSRSGT"
    dna "ATGAAGAACATTTTTGTTTCGCCACCTTTCGATATTACGCATACACTCATTTATGAATCCATTGATCATAAAATTGCACTCAAACTGGCGGGTAGTAAAGCATTTCCAGACCTGTCACATCTCATTAAATTGGCTGAAAGTGATCAATTTAGAATTAGAAATCCCAAAGCAATCATAGAGTCCTTGAGCGAAAATATATTGGACTATCTTCGTGCATCAAATGAGGTTCAATTATTCGATGGATTGCGGACATCTATAGAACTTTCAATTTCAAATGTTATGGCGACAGGCCTTGGCACCCAACATTATCGACATGATAAAAAGAAGTAA;ATGAATATTCAAACCAATCTTCCTGCCAAAATCACCAATATCATGGTGCGTGCCAATCAAACTGAATTAGGCGTATTGACCTATGGTTCCACTCATCACTATCAGCCGACACAAGAAACACGACATGTGTCACTCACCATGACTCAACGAGGCATAGATGGTTATTCTTCTAGTGCATTACATCCAATCTTTGCTCAGAACTTACCAGAAGGCTTTAATCGACGGTTGATTATTGAAAAGCTAACCAGATACGCTAAAGTCAATGACATGTACTTATTGGCACTACAAGGTGATCAAGGCGTTGGAATACTTTCTTATCAAAGTAAGTTAAATTTACCAGAAACTGAATCTTTGAACTTAAGTGACATTCTATCCTACCGTAGTAAAGAGCCCCTTTTCCCACAACTTTTAGATAAATACTATCTCAGGACTTCATTGGCTGGGATGCAACCCAAAGTGAGCATTCCGAATGCGAATACTGTTCAAACAGATAGAACAGTTCATCAGAGGGATTTGATTGTAAAGTCCTTTGATGCTGAATTTCCATTGCTTACCGTCAATGAGTTTGTCTGTATGCAAGCGGCGCAGCATTGTGGACTTGAGCCACCCAAAACATACTTGTCCGAAAATTTAGAAACCTATGTGGTAGAACGGTTTGATAAAACCAGTGACGGTACAAAACTCGGCTATGAAGACTTTACCACACTGATGAAAAAGTCAAATGATCCAAGTGCAAAATATGCGAGTAGCTATGAAACTCTGCTGAAAGCAACTTATCTATATACAGGTAGCGTAGCTGAAGTTGAAAAAATGTATAAATACATTGTATTCAACTGTTTAATCGGCAATGGCGATGCACATCTTAAAAACTTTGCTCTGCAATATTCTCCAGATATGAAGAATATTTTTGTTTCACCTCCCTTTGATCTTACCCATACCCTGATCTATGCATCGATTGATAACAAAATGGCACTCAAACTGACTGGTAGTAAAGCATTTCCAGATCTTTCGCATCTCATCAAACTGGCTGAAAGTGACCAATTTAGAATCAGAAATCCCAAAGTAATTATAGAATCCTTGGGCGAAAATATATTGGACTCTCTGCGAACCTCAAATGAGGTTCAGCTATTCGATGGATTGCGGACATCTATCGAACGTTCGATCTCAAACACTATGTCGTCAAGATCGGGGACTTAA"
    annotation ""
    description "type II toxin-antitoxin system HipA family toxin [Acinetobacter kanungonis];type II toxin-antitoxin system HipA family toxin [Acinetobacter genomosp. 33YU]"
      lengths 330
      lengths 330
      lengths 1197
      longCentroidID 1197
      longCentroidID "12_0_72"
    paralog 0
    mergedDNA 0
    name "group_734"
    genomeIDs "9;12;26"
    geneIDs "26_0_85;9_0_28;12_0_72"
    degrees 4
  ]
  node [
    id 1127
    label "3148"
    size 22
    centroid "0_0_23;18_0_80;13_0_65;11_0_35;10_0_40;15_0_39;10_0_41;13_0_66;11_0_36;12_0_108;12_0_109"
    maxLenId 1
      members "3"
      members "21"
      members "5"
      members "31"
      members "24"
      members "41"
      members "22"
      members "12"
      members "20"
      members "18"
      members "39"
      members "7"
      members "0"
      members "32"
      members "27"
      members "36"
      members "37"
      members "11"
      members "13"
      members "10"
      members "16"
      members "15"
      seqIDs "10_0_40"
      seqIDs "12_0_108"
      seqIDs "32_0_24"
      seqIDs "27_0_27"
      seqIDs "7_0_25"
      seqIDs "13_0_65"
      seqIDs "15_0_38"
      seqIDs "0_0_23"
      seqIDs "5_0_24"
      seqIDs "39_0_24"
      seqIDs "11_0_35"
      seqIDs "21_0_37"
      seqIDs "36_0_23"
      seqIDs "22_0_25"
      seqIDs "37_0_24"
      seqIDs "12_0_109"
      seqIDs "16_0_34"
      seqIDs "15_0_39"
      seqIDs "24_0_17"
      seqIDs "41_0_25"
      seqIDs "18_0_80"
      seqIDs "10_0_41"
      seqIDs "3_0_26"
      seqIDs "13_0_66"
      seqIDs "20_0_29"
      seqIDs "11_0_36"
      seqIDs "31_0_24"
    hasEnd 0
    protein "MSFNALQAKTWRFNSIGDTDVLTLETLPVALPAAGEVLIQMKTIGLNRADVMFRRGTYIQKAVFPSRLGYEGAGIVLAIGEGVRQFSPGDAVSILPTDNLAKYGTYADKLLIPETFLVHKPDSLSWEEASSIWMQYLTAWGGVINAGGVSKGKTILITAASSSVGLAAIQIAEAAGAKVIASTQTIEKKQRLLDLGVKNVIATEDEPDLYEALVLRLGGEHLDVAFDAVGGPHIEQIAKAMSVGGTMVMHGALSPEITPFPLKVALRKSLTMRGFLFLEVLHDPVLREQARRFILSSIGAGYLRPVIDCCFNFEDMHDAQRYLESNQQIGKIVVTLNT;MSFNALQAKTWRFNSIGDTDVLTLETLPVALPAAGEVLIQMKTIGLNRADVMFRRGTYIQKAVFPSRLGYEGAGVVLAIGEGVRQFSPGDAVSILPTDNLAKYGTYADKLLIPETFLVHKPDSLSWEEASSIWMQYLTAWGGVIHAGGVSKGKTILITAASSSVGLAAIQIAEAAGAKVIASTQTTEKKQRLLDFGVKNVIASEDEPDLYEALVSRLGGEHLDVAFDAVGGPHIEQIAKAMSVGGTMVMHGALSPEITPFPLKVALRKSLTMRGFLFLEVLHDPVLREQARRFILSSIGAGYLRPVIDRCFNFEDMHDAQRYLESNQQIGKIVVTLNT;MSFNALQAKTWRFNSIGDTDVLTLETLPVALPAAGEVLIQMKTIGLNRADVMFRRGTYIQKAVFPSRLGYEGAGIVLAIGEGVRQFSPGDAVSILPTDNLAKYGTYADKLLIPETF;MLFKIALPILRSLLMSFNALQAKTWRFNCIGDTDVLTLETLPVALPAAGEVLIQMKTIGLNRADVMFRRGTYIQKAVFPSRLGYEGAGIVLAIGEGVRQFSPGDAVSILPTDNLAKYGTYTDKLLIPETFLVHKPDSLSWEEASSIWMQYLTAWGGVIHAGGVSKGKTILITAASSSVGLAAIQIAEAADAKVIASTQTIEKKQRLLDLGVKNVIAREDEPDLYEALVLRLGGEHLDVAFDAVGGPHIEQIAKAMSVGGTMVMHGALSPEITPFPLKVALRKKLNHARFFIP;MLFKIALPILRSLLMSFNALQAKTWRFNCIGDTDVLTLETLPVALPAAGEVLIQMKTIGLNRADVMFRRGTYIQKAVFPSRLGYEGAGIVLAIGEGVRQFSPGDAVSILPTDNLAKYGTYTDKLLIPETF;MQYLTAWGGVIHAGGVSKGKTILITAASSSVGLAAIQIAEAADAKVIASTQTIEKKQRLLDLGVKNVIAREDEPDLYEALVLRLGGEHLDVAFDAVGGPHIEQIAKAMSVGGTMVMHGALSPEITPFPLKVALRKSLTMRGFYSLRFSMTLF;MQYLTAWGGVIHAGGVSKGKTILITAASSSVGLAAIQIAEAADAKVIASTQTIEKKQRLLDLGVKNVIAREDEPDLYEALVLRLGGEHLDVAFDAVGGPHIEQIAKAMSVGGTMVMHGALSPEITPFPLKVALRKSLTMRGFLFLEVLHDPVLREQARRFILSSIGAGYLRPVIDCCFNFEDMHDAQRYLESNQQIGKIVVTLNT;LYEALVLRLGGEHLDVAFDAVGGPHIEQIAKAMSVGGTMVMHGALSPEITPFPLKVALRKSLTMRGFCSLRFSMILF;MRGFLFLEVLHDPVLREQARRFILSSIGAGYLRPVIDCCFNFEDMHDAQRYLESNQQIGKIVVTLNT;MLFKTALPILRSLLMSFNALQAKTWRFNCIGDTDVLTLETLPVALPAPGEVLIQMKTIGLNRADVMFRRGTYIQKAIFPSRLGYEGAGIVLAIGDGVRQFSPGDAVSILPTDNLAKYGTYTDKLLIPETFFSSQT;MQYLTAWGGVIHAGGVSKGKTILITAASSSVGLAAIQIAEAAGAKVIASTQTIEKKQRLLDLGAKNVIAREDEPDLYEALVLRLGGEHLDVAFDAVGGPHIEQIAKAMSVGGTMVMHGALSPEITPFPLKLHYARA"
    dna "ATGTCATTTAACGCACTTCAGGCCAAGACTTGGCGCTTCAATAGTATTGGAGATACAGATGTTCTGACATTAGAAACACTTCCTGTTGCTTTACCAGCAGCAGGAGAAGTTCTAATCCAGATGAAAACGATCGGACTCAACCGGGCTGATGTAATGTTTCGGCGTGGTACTTATATTCAAAAGGCAGTATTCCCTTCTCGTCTGGGATATGAGGGAGCAGGCATAGTTCTGGCAATAGGTGAAGGTGTACGCCAATTTTCTCCAGGAGATGCAGTATCGATTCTTCCGACTGACAATCTAGCCAAATATGGGACATACGCGGACAAGCTTCTGATTCCAGAAACTTTTTTAGTTCACAAACCCGATAGTTTAAGCTGGGAAGAAGCTTCTTCAATCTGGATGCAGTATTTGACGGCTTGGGGTGGTGTAATCAATGCTGGTGGAGTTTCGAAAGGAAAAACGATCTTGATCACAGCAGCTTCAAGTAGCGTAGGACTAGCTGCGATACAGATAGCTGAAGCAGCGGGTGCTAAGGTCATTGCAAGTACACAGACGATAGAGAAAAAGCAACGTTTACTGGATCTCGGTGTTAAAAATGTTATAGCCACTGAAGATGAACCAGATTTGTATGAGGCGCTTGTTTTACGTTTAGGTGGAGAACATCTTGATGTCGCCTTCGATGCTGTAGGAGGGCCTCATATTGAACAGATTGCAAAAGCGATGTCTGTAGGAGGAACTATGGTTATGCATGGTGCACTTAGCCCTGAGATCACACCATTTCCCCTTAAAGTTGCATTACGCAAGAGCTTAACCATGCGAGGTTTTTTGTTCCTTGAGGTTCTCCATGATCCTGTTCTAAGGGAGCAAGCCAGACGATTTATTCTTAGCAGTATAGGTGCAGGATATCTTCGTCCAGTGATCGACTGTTGCTTTAACTTTGAGGACATGCATGACGCTCAGCGCTATCTTGAATCAAATCAGCAAATAGGAAAAATTGTAGTTACTCTAAATACATGA;ATGTCATTTAATGCACTTCAGGCCAAGACTTGGCGCTTCAATAGTATTGGAGATACAGATGTTCTGACATTAGAAACACTTCCTGTTGCTTTACCAGCCGCAGGAGAAGTTCTAATCCAGATGAAAACGATCGGACTCAACCGGGCTGATGTAATGTTTCGGCGTGGTACTTATATTCAAAAGGCAGTATTCCCTTCTCGTCTGGGATATGAGGGAGCAGGCGTAGTTCTGGCGATAGGTGAAGGTGTACGCCAATTTTCTCCAGGAGATGCAGTATCGATTCTTCCGACTGACAATCTAGCCAAATATGGGACATATGCGGACAAGCTTCTGATTCCAGAAACTTTTTTAGTTCACAAACCCGATAGTTTAAGCTGGGAAGAAGCTTCTTCAATCTGGATGCAGTATTTGACGGCTTGGGGTGGTGTAATCCATGCTGGTGGAGTTTCGAAAGGAAAAACGATCTTGATCACAGCAGCTTCAAGTAGCGTAGGACTAGCTGCGATACAGATCGCTGAAGCAGCCGGTGCAAAGGTCATTGCAAGTACACAAACGACAGAGAAAAAGCAACGTTTACTGGATTTCGGTGTTAAAAATGTTATAGCCAGTGAAGATGAACCAGATTTGTATGAGGCGCTTGTTTCACGTTTGGGGGGAGAACATCTTGATGTCGCCTTCGATGCTGTAGGAGGGCCGCATATTGAACAGATTGCAAAAGCGATGTCGGTAGGAGGAACGATGGTTATGCATGGTGCGCTTAGCCCTGAGATCACACCATTTCCCCTTAAAGTTGCATTACGCAAGAGCTTAACCATGCGAGGTTTTTTGTTCCTTGAGGTTCTGCATGACCCTGTTCTAAGGGAGCAAGCCAGACGATTTATTCTTAGCAGTATAGGTGCAGGATATCTTCGTCCAGTGATCGACCGTTGCTTTAACTTTGAGGACATGCATGACGCTCAGCGCTATCTTGAATCAAATCAGCAAATAGGAAAAATTGTAGTTACTCTGAATACATGA;ATGTCATTTAACGCACTTCAGGCCAAGACTTGGCGCTTCAATAGTATTGGAGATACAGATGTTCTGACATTAGAAACACTTCCTGTTGCTTTACCAGCAGCAGGAGAAGTTCTAATCCAGATGAAAACGATCGGACTCAACCGGGCTGATGTAATGTTTCGGCGTGGTACTTATATTCAAAAGGCAGTATTCCCTTCTCGTCTGGGATATGAGGGAGCAGGCATAGTTCTGGCAATAGGTGAAGGTGTACGCCAATTTTCTCCAGGAGATGCAGTATCGATTCTTCCGACTGACAATCTAGCCAAATATGGGACATATGCGGACAAACTTCTGATTCCAGAAACTTTTTAG;ATGCTGTTCAAGATCGCTCTGCCAATATTAAGGTCGTTATTGATGTCATTTAACGCACTTCAGGCCAAGACTTGGCGCTTCAATTGTATTGGAGATACAGATGTTCTGACATTAGAAACACTTCCTGTTGCTTTACCAGCCGCAGGAGAAGTTCTAATACAGATGAAAACGATCGGACTCAACCGGGCTGATGTAATGTTTCGGCGTGGTACTTATATTCAAAAGGCAGTATTCCCTTCTCGTCTGGGATATGAGGGAGCAGGCATAGTTCTTGCGATAGGTGAAGGTGTACGCCAATTTTCTCCAGGAGATGCAGTATCGATTCTTCCGACTGACAATCTAGCCAAATATGGGACATATACGGACAAGCTTCTGATTCCAGAAACTTTTTTAGTTCACAAACCTGATAGTTTAAGCTGGGAAGAAGCTTCTTCAATCTGGATGCAGTATTTGACGGCTTGGGGTGGTGTAATCCATGCTGGTGGAGTTTCGAAAGGAAAAACGATCTTGATCACAGCAGCTTCAAGTAGCGTAGGACTAGCTGCGATACAGATAGCTGAAGCAGCGGATGCTAAGGTCATTGCAAGTACACAGACGATAGAGAAAAAGCAACGTTTACTGGATCTCGGTGTTAAAAATGTTATAGCCCGTGAAGATGAACCAGATTTGTATGAGGCGCTTGTTTTACGTTTAGGTGGAGAACATCTTGATGTCGCCTTCGATGCTGTGGGAGGGCCACATATTGAACAGATTGCAAAAGCGATGTCTGTGGGAGGAACTATGGTTATGCATGGTGCACTTAGCCCGGAGATCACACCATTTCCCCTTAAAGTTGCATTACGCAAAAAGCTTAACCATGCGAGGTTTTTTATTCCTTGA;ATGCTGTTCAAGATCGCTCTGCCAATATTAAGGTCGTTATTGATGTCATTTAACGCACTTCAGGCCAAGACTTGGCGCTTCAATTGTATTGGAGATACAGATGTTCTGACATTAGAAACACTTCCTGTTGCTTTACCAGCCGCAGGAGAAGTTCTAATACAGATGAAAACGATCGGACTCAACCGGGCTGATGTAATGTTTCGGCGTGGTACTTATATTCAAAAGGCAGTATTCCCTTCTCGTCTGGGATATGAGGGAGCAGGCATAGTTCTTGCGATAGGTGAAGGTGTACGCCAATTTTCTCCAGGAGATGCAGTATCGATTCTTCCGACTGACAATCTAGCCAAATATGGGACATATACGGACAAGCTTCTGATTCCAGAAACTTTTTAG;ATGCAGTATTTGACGGCTTGGGGTGGTGTAATCCATGCTGGTGGAGTTTCGAAAGGAAAAACGATCTTGATCACAGCAGCTTCAAGTAGCGTAGGACTAGCTGCGATACAGATAGCTGAAGCAGCGGATGCTAAGGTCATTGCAAGTACACAGACGATAGAGAAAAAGCAACGTTTACTGGATCTCGGTGTTAAAAATGTTATAGCCCGTGAAGATGAACCAGATTTGTATGAGGCGCTTGTTTTACGTTTAGGTGGAGAACATCTTGATGTCGCCTTCGATGCTGTGGGAGGGCCACATATTGAACAGATTGCAAAAGCGATGTCTGTGGGAGGAACTATGGTTATGCATGGTGCACTTAGCCCGGAGATCACACCATTTCCCCTTAAAGTTGCATTACGCAAAAGCTTAACCATGCGAGGTTTTTATTCCTTGAGGTTCTCCATGACCCTGTTCTAA;ATGCAGTATTTGACGGCTTGGGGTGGTGTAATCCATGCTGGTGGAGTTTCGAAAGGAAAAACGATCTTGATCACAGCAGCTTCAAGTAGCGTAGGACTAGCTGCGATACAGATAGCTGAAGCAGCGGATGCTAAGGTCATTGCAAGTACACAGACGATAGAGAAAAAGCAACGTTTACTGGATCTCGGTGTTAAAAATGTTATAGCCCGTGAAGATGAACCAGATTTGTATGAGGCGCTTGTTTTACGTTTAGGTGGAGAACATCTTGATGTCGCCTTCGATGCTGTGGGAGGGCCACATATTGAACAGATTGCAAAAGCGATGTCTGTGGGAGGAACTATGGTTATGCATGGTGCACTTAGCCCGGAGATCACACCATTTCCCCTTAAAGTTGCATTACGCAAAAGCTTAACCATGCGAGGTTTTTTATTCCTTGAGGTTCTCCATGACCCTGTTCTAAGGGAGCAAGCCAGACGATTTATTCTTAGCAGTATAGGTGCAGGATATCTTCGTCCAGTGATCGACTGTTGCTTTAACTTTGAGGACATGCATGACGCTCAGCGCTATCTTGAATCAAATCAGCAAATAGGAAAAATTGTAGTTACTCTAAATACATGA;TTGTATGAGGCGCTTGTTTTACGTTTAGGTGGAGAACATCTTGATGTCGCCTTCGATGCTGTAGGAGGGCCTCATATTGAACAGATTGCAAAAGCGATGTCTGTAGGAGGAACTATGGTTATGCATGGTGCACTTAGCCCTGAGATCACACCATTTCCCCTTAAAGTTGCATTACGCAAGAGCTTAACCATGCGAGGTTTTTGTTCCTTGAGGTTCTCCATGATCCTGTTCTAA;ATGCGAGGTTTTTTATTCCTTGAGGTTCTCCATGACCCTGTTCTAAGGGAGCAAGCCAGACGATTTATTCTTAGCAGTATAGGTGCAGGATATCTTCGTCCAGTGATCGACTGTTGCTTTAACTTTGAGGACATGCATGACGCTCAGCGCTATCTTGAATCAAATCAGCAAATAGGAAAAATTGTAGTTACTCTAAATACATGA;ATGCTGTTCAAGACCGCTCTGCCAATATTAAGGTCGTTATTGATGTCATTTAACGCACTTCAGGCCAAGACTTGGCGCTTCAATTGTATTGGAGATACAGATGTTCTGACATTAGAAACACTTCCTGTTGCTTTACCAGCCCCAGGAGAAGTTCTAATCCAGATGAAAACGATCGGACTCAACCGGGCTGATGTAATGTTTCGGCGTGGTACTTATATTCAAAAGGCAATATTCCCTTCTCGTCTGGGATATGAGGGAGCAGGCATAGTTCTGGCAATAGGTGATGGGGTACGCCAATTTTCTCCAGGAGATGCAGTATCGATTCTTCCGACTGACAATCTAGCCAAATATGGGACATATACGGACAAGCTTCTGATTCCAGAAACTTTTTTTAGTTCACAAACCTGA;ATGCAGTATTTGACGGCTTGGGGTGGTGTAATCCATGCTGGTGGAGTTTCGAAAGGAAAAACGATCTTGATCACAGCAGCTTCAAGTAGCGTAGGACTAGCTGCGATACAGATAGCTGAAGCAGCGGGTGCTAAGGTCATTGCAAGTACACAGACGATAGAGAAAAAGCAACGTTTACTGGATCTCGGTGCTAAAAATGTTATAGCCCGTGAAGATGAACCAGATTTGTATGAGGCGCTTGTTTTACGTTTAGGTGGAGAACATCTTGATGTCGCCTTCGATGCTGTAGGAGGGCCACATATTGAACAGATTGCAAAAGCGATGTCTGTGGGAGGAACTATGGTTATGCATGGTGCACTTAGCCCGGAGATCACACCATTCCCCTTAAAGTTGCATTACGCAAGAGCTTAA"
    annotation ""
    description "zinc-dependent alcohol dehydrogenase family protein [Acinetobacter];zinc-dependent alcohol dehydrogenase family protein partial [Acinetobacter pittii];zinc-dependent alcohol dehydrogenase family protein partial [Acinetobacter seifertii]"
      lengths 1017
      lengths 1017
      lengths 1017
      lengths 1017
      lengths 1017
      lengths 1017
      lengths 1017
      lengths 1017
      lengths 1017
      lengths 1017
      lengths 1017
      lengths 1017
      lengths 1017
      lengths 1017
      lengths 1017
      lengths 1017
      lengths 1017
      lengths 351
      lengths 879
      lengths 393
      lengths 393
      lengths 459
      lengths 618
      lengths 234
      lengths 204
      lengths 408
      lengths 411
      longCentroidID 1017
      longCentroidID "18_0_80"
    paralog 0
    mergedDNA 1
    name "group_736"
    genomeIDs "3;21;5;31;24;41;22;12;20;18;39;7;0;32;27;36;37;11;13;10;16;15"
    geneIDs "10_0_40;12_0_108;32_0_24;27_0_27;7_0_25;13_0_65;15_0_38;0_0_23;5_0_24;39_0_24;11_0_35;21_0_37;36_0_23;22_0_25;37_0_24;12_0_109;16_0_34;15_0_39;24_0_17;41_0_25;18_0_80;10_0_41;3_0_26;13_0_66;20_0_29;11_0_36;31_0_24"
    degrees 3
  ]
  node [
    id 1128
    label "3149"
    size 21
    centroid "3_0_27;16_0_33;0_0_24;15_0_40;11_0_37;10_0_44;15_0_41;11_0_38;10_0_43;12_0_110"
    maxLenId 2
      members "3"
      members "21"
      members "5"
      members "31"
      members "24"
      members "41"
      members "22"
      members "12"
      members "18"
      members "20"
      members "39"
      members "7"
      members "0"
      members "32"
      members "27"
      members "36"
      members "37"
      members "11"
      members "10"
      members "16"
      members "15"
      seqIDs "37_0_25"
      seqIDs "11_0_39"
      seqIDs "39_0_25"
      seqIDs "36_0_24"
      seqIDs "10_0_42"
      seqIDs "15_0_41"
      seqIDs "11_0_38"
      seqIDs "20_0_30"
      seqIDs "22_0_26"
      seqIDs "0_0_24"
      seqIDs "10_0_43"
      seqIDs "5_0_25"
      seqIDs "18_0_79"
      seqIDs "12_0_110"
      seqIDs "11_0_37"
      seqIDs "24_0_16"
      seqIDs "15_0_40"
      seqIDs "16_0_33"
      seqIDs "3_0_27"
      seqIDs "7_0_26"
      seqIDs "31_0_25"
      seqIDs "32_0_25"
      seqIDs "10_0_44"
      seqIDs "27_0_28"
      seqIDs "41_0_26"
      seqIDs "21_0_36"
    hasEnd 0
    protein "MNNIIFQNSYLRNNYHNTGLDMQNKLEMMRIFCVAAESRNFKEAATQLGISPQVVTRAIKELEEQRGEILFYRSTRQIKITADGERLAKQARFAVGSIDALLVKDTKEKRDEMRGTVRLTVSSVLGRKLVIPALAEFATRYPDIVVDCVLTDSHSDVIDERIDIGIRFGFLPDNRYVAKELAKVNFYSVGTPELIDKVGMPKKIIDLDKYPLTALVDHKTGRYWPWTFTESRSFTPSKPRFITDDLEAEFQAILAGVGFGHMPGFLVLPWLRSGKLIQILHEENSPVWRLYLYRPQRGPTPLRIRALFDYLAEVLGHIET;MHNKLEMMRIFCVAAESRNFKEAATQLGISPQAVTRAIKELEEQRGEILFYRSTRQIKITADGERLAKQARFAVGSIDALFVKDTKEKRDEMRGTVRLTVSSVLGRKLVVPALAEFATRYPDIVVDCVLTDSHSDVIDERIDIGIRFGFLPDNRYVARELAKVNFYSVGTPELIDKVGMPKKIIDLDKYPLTALVDHKTGRYWPWTFTESRSFTPSNPRFITDDLEAEFQAILAGVGFGHMPGFLVLPWLRSGKLIQILHEETSSVWRLYLYRPQRGPTPLRIRALFDYLVEVLGHIET;MNNIIFQNSYLRNNCHNTGLDMHNKLEMMRIFCVAAESRNFKEAATQLGISPQAVTRAIKELEEQRGEILFYRSTRQIKITADGERLAKQARFAVGSIDALFVKDTKEKRDEMHGTVRLTVSSVLGRKLVVPALAEFATRYPDIVVDCVLTDSHSDVIDERIDIGIRFGFLPDNRYVARELAKVNFYSVGTPELIDKVGMPKKIIDLDKYPLTALFDHKTGRYWPWTFTESRSFTPSKPRFITDDLEAEFQAILAGVGFGHMPGFLVLPWLRSGKLIQILHKETSPVWRLYLYRPQRGPTPLRIRALFDYLAEVLGHIET;LIRLECPKKIIDLDKYPLTALVDHKTGRYWPWTFTESRSFTPSKPRFITDDLEAEFQAILAGVGFGHMPGFLVLPWLRSGKLIQILHEENSPVWRLYLYRPQRGPTPLRIRALFDYLAEVLGHIET;MPGFLVLPWLRSGKLIQILHEENSPVWRLYLYRPQRGPTPLRIRALFDYLAEVLGHIET;MQNKLEMMRIFCVAAESRNFKEAATQLGISPQVVTRAIKELEEQRGEILFYRSTRQIKITADGERLAKQARFAVGSIDALLVKRHQGKTR;MQNKLEMMRIFCVAAESRNFKEAATQLGISPQVVTRAIKELEEQRGEILFYRSTRQIKITADGERLAKQARFAVGSIDALLVKDTKEKRDEMRGTVRLTVSSVLGRKLVIPALAEFATRYPDIVVDCVLTDSHSDVIDERIDIGIRFGFLPDNRYVAKGIG;MRGTVRLTVSSVLGRKLVIPALAEFATRYPDIVVDCVLTDSHSDVIDERIDIGIRFGFLPDNRYVAKELAKVNFYSVGTPELIDKVGMPKKLLILINTL;MRGTVRLTVSSVLGRKLVIPALAEFATRYPDIVVDCVLTDSHSDVIDERIDIGIRFGFLPDNRYVAKELAKVNFYSVGTPELIDKVGMPKNY;MQNKLEMMRIFCVAAESRNFKEAATQLGISPQVVTRAIKELEEQRGEILFYRSTRQIKITADGERLAKQARFAVGSIDALLVKDTKEKRDEMRGTVRLTVSSVLGRKLVIPALAEFATRYPDIVVDCVLTDSHSDVIDERIDIGIRFGFLPDNRYVARELAKVNFYSVGTPELIDKVGMPKKIIDLDKYPLTALVDHKTGRYWPWTFTESRSFTPSKPRFYYR"
    dna "ATGAATAATATTATCTTTCAGAATTCCTATTTACGGAATAATTACCATAACACAGGATTGGACATGCAGAACAAATTGGAAATGATGCGTATCTTTTGTGTCGCAGCAGAGTCTCGAAATTTTAAGGAGGCAGCAACTCAGCTAGGTATTTCCCCACAGGTAGTGACACGGGCAATAAAAGAGCTAGAAGAGCAGCGCGGAGAGATTCTGTTCTACAGGAGTACTCGACAAATTAAAATTACCGCTGATGGTGAGCGTCTGGCAAAGCAAGCACGTTTTGCGGTGGGATCAATCGATGCTTTGCTTGTAAAAGACACCAAGGAAAAACGAGATGAAATGCGTGGGACTGTCCGTCTTACTGTGTCGTCTGTGTTAGGGCGTAAATTGGTAATACCTGCACTAGCAGAATTTGCCACACGTTATCCAGATATTGTCGTTGATTGTGTGCTAACAGATTCACACTCGGATGTGATCGATGAGCGGATAGATATCGGGATCAGATTTGGATTTTTGCCGGACAATCGATATGTGGCAAAGGAATTGGCTAAAGTGAACTTTTATTCTGTGGGTACGCCAGAGTTAATTGATAAGGTTGGAATGCCCAAAAAAATTATTGATCTTGATAAATACCCTCTAACAGCACTAGTCGATCATAAAACAGGGCGTTACTGGCCATGGACATTCACCGAAAGTCGAAGCTTTACGCCATCAAAGCCCCGTTTTATTACAGATGATCTAGAAGCTGAATTTCAAGCTATTCTCGCTGGAGTCGGATTCGGACACATGCCTGGATTTCTAGTTTTGCCGTGGCTTAGGAGTGGTAAGCTCATTCAGATACTTCATGAGGAAAACTCTCCCGTTTGGCGCCTGTATTTATATCGTCCACAGCGGGGCCCGACACCTTTGCGAATCCGAGCATTGTTTGATTACTTAGCGGAAGTGCTGGGCCATATAGAAACTTGA;ATGCATAACAAATTGGAAATGATGCGTATCTTTTGTGTCGCAGCAGAGTCTCGAAATTTTAAAGAGGCAGCAACTCAGCTGGGTATTTCCCCACAGGCAGTGACACGGGCAATAAAAGAACTAGAAGAGCAGCGCGGAGAGATTCTGTTTTACAGGAGTACTCGACAAATTAAAATTACCGCTGATGGTGAGCGTCTGGCAAAGCAAGCACGTTTTGCGGTGGGATCGATCGATGCTTTGTTTGTAAAAGACACCAAGGAAAAACGAGATGAAATGCGTGGGACTGTCCGTCTTACTGTGTCGTCTGTGTTAGGGCGCAAATTGGTAGTACCCGCACTAGCAGAATTTGCCACACGTTATCCAGATATTGTCGTGGATTGTGTGCTCACAGATTCACACTCGGATGTGATCGATGAGCGGATAGATATCGGGATCAGATTTGGATTTTTGCCGGACAATCGATATGTGGCAAGGGAATTGGCTAAAGTGAACTTTTATTCTGTGGGTACGCCAGAGTTAATTGATAAGGTTGGAATGCCCAAAAAAATTATTGACCTAGATAAATACCCTCTAACAGCACTAGTCGATCATAAAACAGGGCGTTACTGGCCATGGACATTCACCGAAAGTCGAAGCTTTACGCCATCAAATCCCCGTTTTATTACAGATGATCTTGAAGCTGAATTTCAAGCTATTCTCGCTGGAGTCGGATTCGGACACATGCCTGGATTTCTAGTTTTGCCGTGGCTTAGGAGTGGTAAGCTCATTCAGATACTTCATGAGGAAACCTCTTCCGTTTGGCGCCTGTATTTATATCGTCCACAGCGGGGCCCGACACCTTTGCGAATCCGAGCATTGTTTGATTACTTAGTGGAAGTGCTGGGCCATATAGAAACTTGA;ATGAATAATATTATCTTTCAGAATTCCTATTTACGGAATAATTGCCATAACACAGGATTGGACATGCATAACAAATTGGAAATGATGCGTATCTTTTGTGTCGCAGCAGAGTCTCGAAATTTTAAAGAGGCAGCAACTCAGCTGGGTATTTCCCCACAGGCAGTGACACGGGCAATAAAAGAACTAGAAGAGCAGCGCGGAGAGATCCTGTTTTACAGGAGTACTCGACAAATTAAAATTACCGCTGATGGTGAGCGTCTGGCAAAGCAAGCACGTTTTGCGGTGGGATCGATCGATGCTTTGTTTGTAAAAGACACCAAGGAAAAACGAGATGAAATGCATGGGACTGTCCGTCTTACTGTGTCGTCTGTGTTAGGGCGCAAATTGGTAGTACCCGCACTAGCAGAATTTGCCACACGTTATCCAGATATTGTCGTGGATTGTGTGCTAACAGATTCACACTCGGATGTGATCGATGAGCGGATAGATATCGGGATCAGATTTGGATTTTTGCCGGACAATCGATATGTGGCAAGGGAATTGGCTAAAGTGAACTTTTATTCTGTGGGTACGCCAGAGTTAATTGATAAGGTCGGAATGCCTAAAAAAATTATTGACCTTGATAAATACCCTCTAACAGCACTATTCGATCATAAAACAGGGCGTTACTGGCCATGGACATTCACCGAAAGTCGAAGCTTCACGCCATCAAAGCCTCGTTTTATTACAGATGATCTAGAAGCTGAATTTCAAGCTATTCTCGCTGGAGTTGGATTCGGACACATGCCTGGATTTCTAGTTTTGCCGTGGCTTAGGAGTGGTAAGCTCATTCAGATACTTCATAAGGAAACCTCTCCCGTTTGGCGCCTGTATTTATATCGTCCACAGCGGGGCCCGACACCTTTGCGAATCCGAGCATTGTTTGATTACTTAGCGGAAGTGTTGGGCCATATAGAAACCTGA;TTGATAAGGTTGGAATGCCCAAAAAAAATTATTGATCTTGATAAATACCCTCTAACAGCACTAGTCGATCATAAAACAGGGCGTTACTGGCCATGGACATTCACCGAAAGTCGAAGCTTTACGCCATCAAAGCCCCGTTTTATTACAGATGATCTAGAAGCTGAATTTCAAGCTATTCTCGCTGGAGTCGGATTCGGACACATGCCTGGATTTCTAGTTTTGCCGTGGCTTAGGAGTGGTAAGCTCATTCAGATACTTCATGAGGAAAACTCTCCCGTTTGGCGCCTGTATTTATATCGTCCACAGCGGGGCCCGACACCTTTGCGAATCCGAGCATTGTTTGATTACTTAGCGGAAGTGCTGGGCCATATAGAAACTTGA;ATGCCTGGATTTCTAGTTTTGCCGTGGCTTAGGAGTGGTAAGCTCATTCAGATACTTCATGAGGAAAACTCTCCCGTTTGGCGCCTGTATTTATATCGTCCACAGCGGGGCCCGACACCTTTGCGAATCCGAGCATTGTTTGATTACTTAGCGGAAGTGCTGGGCCATATAGAAACTTGA;ATGCAGAACAAATTGGAAATGATGCGTATCTTTTGTGTCGCAGCAGAGTCTCGAAATTTTAAGGAGGCAGCAACTCAGCTAGGTATTTCCCCACAGGTAGTGACACGGGCAATAAAAGAGCTAGAAGAGCAGCGCGGAGAGATTCTGTTCTACAGGAGTACTCGACAAATTAAAATTACCGCTGATGGTGAGCGTCTGGCAAAGCAAGCACGTTTTGCGGTGGGATCAATCGATGCTTTGCTTGTAAAAAGACACCAAGGAAAAACGAGATGA;ATGCAGAACAAATTGGAAATGATGCGTATCTTTTGTGTCGCAGCAGAGTCTCGAAATTTTAAGGAGGCAGCAACTCAGCTAGGTATTTCCCCACAGGTAGTGACACGGGCAATAAAAGAGCTAGAAGAGCAGCGCGGAGAGATTCTGTTCTACAGGAGTACTCGACAAATTAAAATTACCGCTGATGGTGAGCGTCTGGCAAAGCAAGCACGTTTTGCGGTGGGATCAATCGATGCTTTGCTTGTAAAAGACACCAAGGAAAAACGAGATGAAATGCGTGGGACTGTCCGTCTTACTGTGTCGTCTGTGTTAGGGCGTAAATTGGTAATACCTGCACTAGCAGAATTTGCCACACGTTATCCAGATATTGTCGTTGATTGTGTGCTAACAGATTCACACTCGGATGTGATCGATGAGCGGATAGATATCGGGATCAGATTTGGATTTTTGCCGGACAATCGATATGTGGCAAAAGGAATTGGCTAA;ATGCGTGGGACTGTCCGTCTTACTGTGTCGTCTGTGTTAGGGCGTAAATTGGTAATACCTGCACTAGCAGAATTTGCCACACGTTATCCAGATATTGTCGTTGATTGTGTGCTAACAGATTCACACTCGGATGTGATCGATGAGCGGATAGATATCGGGATCAGATTTGGATTTTTGCCGGACAATCGATATGTGGCAAAGGAATTGGCTAAAGTGAACTTTTATTCTGTGGGTACGCCAGAGTTAATTGATAAGGTTGGAATGCCCAAAAAATTATTGATCTTGATAAATACCCTCTAA;ATGCGTGGGACTGTCCGTCTTACTGTGTCGTCTGTGTTAGGGCGTAAATTGGTAATACCTGCACTAGCAGAATTTGCCACACGTTATCCAGATATTGTCGTTGATTGTGTGCTAACAGATTCACACTCGGATGTGATCGATGAGCGGATAGATATCGGGATCAGATTTGGATTTTTGCCGGACAATCGATATGTGGCAAAGGAATTGGCTAAAGTGAACTTTTATTCTGTGGGTACGCCAGAGTTAATTGATAAGGTTGGAATGCCCAAAAATTATTGA;ATGCAGAACAAATTGGAAATGATGCGTATCTTTTGTGTCGCAGCAGAGTCTCGAAATTTTAAGGAGGCAGCAACTCAGCTAGGTATTTCCCCACAGGTAGTGACACGGGCAATAAAAGAGCTAGAAGAGCAGCGCGGAGAGATTCTGTTCTACAGGAGTACTCGACAAATTAAAATTACCGCTGATGGTGAGCGTCTGGCAAAGCAAGCACGTTTTGCGGTGGGATCAATCGATGCTTTGCTTGTGAAAGACACCAAGGAAAAACGAGATGAAATGCGTGGGACTGTCCGTCTTACTGTGTCGTCTGTGTTAGGGCGCAAATTGGTAATACCTGCACTAGCAGAATTTGCCACACGTTATCCAGATATTGTCGTTGATTGTGTGCTAACAGATTCACACTCGGATGTGATCGATGAGCGGATAGATATCGGGATCAGATTTGGATTTTTGCCGGACAATCGATATGTGGCAAGGGAATTGGCTAAAGTGAACTTTTATTCTGTGGGTACGCCAGAGTTAATTGATAAGGTTGGAATGCCCAAAAAAATTATTGATCTTGATAAATACCCTCTAACAGCACTAGTCGATCATAAAACAGGGCGTTACTGGCCATGGACATTCACCGAAAGTCGAAGCTTTACGCCATCAAAGCCCCGTTTTTATTACAGATGA"
    annotation ""
    description "LysR family transcriptional regulator [Acinetobacter];LysR family transcriptional regulator partial [Acinetobacter bereziniae]"
      lengths 963
      lengths 963
      lengths 963
      lengths 963
      lengths 963
      lengths 963
      lengths 963
      lengths 963
      lengths 963
      lengths 963
      lengths 963
      lengths 900
      lengths 900
      lengths 900
      lengths 963
      lengths 963
      lengths 963
      lengths 381
      lengths 381
      lengths 180
      lengths 273
      lengths 273
      lengths 486
      lengths 300
      lengths 279
      lengths 672
      longCentroidID 963
      longCentroidID "3_0_27"
    paralog 0
    mergedDNA 1
    name "group_737"
    genomeIDs "3;21;5;31;24;41;22;12;18;20;39;7;0;32;27;36;37;11;10;16;15"
    geneIDs "37_0_25;11_0_39;39_0_25;36_0_24;10_0_42;15_0_41;11_0_38;20_0_30;22_0_26;0_0_24;10_0_43;5_0_25;18_0_79;12_0_110;11_0_37;24_0_16;15_0_40;16_0_33;3_0_27;7_0_26;31_0_25;32_0_25;10_0_44;27_0_28;41_0_26;21_0_36"
    degrees 2
  ]
  node [
    id 1129
    label "3151"
    size 21
    centroid "0_0_25;10_0_45;11_0_41;10_0_46;18_0_78;12_0_111;12_0_112"
    maxLenId 4
      members "3"
      members "21"
      members "5"
      members "31"
      members "24"
      members "41"
      members "22"
      members "12"
      members "20"
      members "18"
      members "39"
      members "7"
      members "0"
      members "32"
      members "27"
      members "36"
      members "37"
      members "11"
      members "10"
      members "16"
      members "15"
      seqIDs "15_0_42"
      seqIDs "39_0_26"
      seqIDs "21_0_35"
      seqIDs "18_0_78"
      seqIDs "41_0_27"
      seqIDs "3_0_28"
      seqIDs "11_0_41"
      seqIDs "16_0_32"
      seqIDs "24_0_15"
      seqIDs "11_0_40"
      seqIDs "22_0_27"
      seqIDs "31_0_26"
      seqIDs "5_0_26"
      seqIDs "10_0_46"
      seqIDs "36_0_25"
      seqIDs "15_0_43"
      seqIDs "12_0_111"
      seqIDs "12_0_112"
      seqIDs "32_0_26"
      seqIDs "27_0_29"
      seqIDs "7_0_27"
      seqIDs "10_0_45"
      seqIDs "20_0_31"
      seqIDs "0_0_25"
      seqIDs "37_0_26"
    hasEnd 0
    protein "MNNIENKVVVITGASSGLGEATARLLAKKGAKVVLGARRTEKLQAIVHDIRAEGGQAEFIGMDITKPQEVQALIEKALSAFGQIDVLVNNAGLMSIAPLSELKVDEWDRMIDINIKGVLYGIAATLPVFQKQNFGHFINLASVAGIKVFSPGGTVYSGTKFAVRAISEGLRHEVGGTIRTTTIEPGAVESELKFGSSHKESSEFVTDFYKQAIPADSVARAIAYAIEQPADVDINEIVLRPTSQEF;MNNIENKVIVITGASSGLGEATARLLAKKVQRLYLVLDVLKNYRLLFTTFVLKVVKLNLLVWI;MDITKPHEVQALIEKALSAFGQIDVLVNNAGLMSIAPLSELKVDEWDRMIDINIKGVLYGIAATLPVFQKQNFGHFINLASVAGLKVFSPGGTVYSGTKFAVRAISEGLRHEVGGTIRTTTIEPGAIESELKFGSSHKESSEFVTDFYKQAIPADSVARAIAYAIEQPADVDINEIVLRPTSQEF;MDITKPHEVQALIEKALSAFGQIDVLVNNAGLMSIAPLSELKVDEWDRMIDINIKGVLYGIAATLPVFQNKTLDTLLISHLLQG;MNNIENKVVVITGASSGLGEATARFLAKKGAKVVLGARRTEKLEAIVQDIRAEGGQAEFIGMDITKPHEVQALIEKALSAFGQIDVLVNNAGLMSIAPLSELKVDEWDRMIDINIKGVLYGIAAALPVFQKQNFGHFINLASVAGIKVFSPGGTVYSGTKFAVRAISEGLRHEVGGTIRTTTIEPGAVESELKFGSSHKESSEFVTDFYKQAIPADSVARAIAYAIEQPADVDINEIVLRPTSQEF;MNNIENKVIVITGASSGLGEATARLLAKKRCKGCTWC;LLKKGAKVVLGARRTEKLQAIVHDIRAEGGQAEFIGMDITKPHEVQALIEKALSAFGQIDVLVNNAGLMSIAPLSELKVDEWDRMIDINIKGVLYGIAATLPVFQKQNFGHFINLASVAGLKVFSPGGTVYSGTKFAVRAISEGLRHEVGGTIRTTTIEPGAIESELKFGSSHKESSEFVTDFYKQAIPADSVARAIAYAIEQPADVDINEIVLRPTSQEF"
    dna "ATGAATAATATAGAAAATAAAGTTGTTGTTATCACTGGTGCAAGTAGTGGTTTAGGTGAAGCTACTGCTCGCTTACTTGCTAAAAAAGGTGCAAAAGTTGTACTTGGTGCTAGACGTACTGAAAAATTACAGGCTATTGTTCACGACATTCGTGCTGAAGGTGGTCAAGCTGAATTTATTGGTATGGATATAACCAAACCACAGGAAGTACAAGCACTTATTGAAAAGGCATTAAGCGCATTTGGTCAAATCGATGTATTGGTAAACAATGCTGGATTAATGTCTATTGCACCATTAAGTGAGCTAAAAGTTGATGAATGGGATCGTATGATCGACATTAATATTAAAGGTGTTCTTTATGGTATAGCAGCTACACTGCCTGTTTTCCAAAAACAAAACTTTGGACACTTTATTAATCTTGCATCTGTTGCAGGGATAAAAGTATTTAGTCCAGGAGGTACTGTTTATAGCGGTACTAAGTTTGCTGTAAGAGCCATCTCTGAAGGACTTCGTCATGAAGTTGGGGGAACAATTAGAACGACTACTATTGAGCCTGGTGCAGTTGAGTCAGAACTAAAATTCGGTTCTTCTCATAAAGAAAGTTCAGAGTTTGTTACTGATTTCTACAAACAAGCCATACCAGCTGACTCAGTCGCTCGAGCAATTGCTTATGCAATTGAACAGCCTGCGGATGTAGATATTAATGAAATTGTTTTACGCCCAACGAGCCAAGAGTTTTAA;ATGAATAATATAGAAAATAAAGTTATTGTTATCACTGGTGCAAGTAGTGGTTTAGGTGAAGCTACTGCTCGCTTACTTGCTAAAAAGGTGCAAAGGTTGTACTTGGTGCTAGACGTACTGAAAAATTACAGGCTATTGTTCACGACATTCGTGCTGAAGGTGGTCAAGCTGAATTTATTGGTATGGATATAA;ATGGATATAACCAAACCACATGAAGTACAAGCACTTATTGAAAAGGCATTAAGCGCATTTGGTCAAATCGATGTATTGGTAAACAATGCTGGATTAATGTCTATTGCACCATTAAGTGAGCTAAAAGTTGATGAATGGGATCGTATGATCGACATTAATATTAAAGGTGTTCTTTATGGTATAGCAGCTACACTGCCTGTTTTCCAAAAACAAAACTTTGGACACTTTATTAATCTCGCATCTGTTGCAGGGTTAAAAGTATTTAGTCCAGGAGGTACTGTTTATAGCGGTACTAAGTTTGCTGTAAGAGCCATCTCTGAAGGCCTTCGTCATGAAGTTGGGGGAACAATTAGAACGACTACTATTGAGCCTGGTGCAATTGAGTCAGAACTAAAATTTGGTTCTTCTCATAAAGAAAGTTCAGAGTTTGTTACTGATTTCTACAAACAAGCCATACCAGCTGACTCAGTCGCTCGAGCAATTGCTTATGCAATTGAACAGCCTGCGGATGTAGATATTAATGAAATTGTTTTGCGCCCAACGAGCCAAGAGTTTTAA;ATGGATATAACCAAACCACATGAAGTACAAGCACTTATTGAAAAGGCATTAAGCGCATTTGGTCAAATCGATGTATTGGTAAACAATGCTGGATTAATGTCTATTGCACCATTAAGTGAGCTAAAAGTTGATGAATGGGATCGTATGATCGACATTAATATTAAAGGTGTTCTTTATGGTATAGCAGCTACACTGCCTGTTTTCCAAAACAAAACTTTGGACACTTTATTAATCTCGCATCTGTTGCAGGGTTAA;ATGAATAATATAGAAAATAAAGTTGTTGTTATCACTGGTGCAAGTAGTGGTTTAGGTGAAGCTACTGCTCGCTTCCTTGCTAAAAAAGGTGCAAAGGTTGTACTTGGTGCTAGACGTACTGAAAAATTAGAGGCTATTGTTCAGGATATTCGTGCTGAAGGTGGTCAAGCTGAATTTATTGGTATGGATATAACCAAACCACATGAAGTACAAGCACTTATTGAAAAGGCATTAAGCGCATTTGGTCAAATCGATGTATTGGTAAACAATGCTGGATTAATGTCTATTGCACCATTAAGTGAGCTAAAAGTTGATGAATGGGATCGTATGATCGATATTAATATTAAAGGTGTTCTTTATGGTATAGCAGCTGCCCTACCTGTTTTCCAAAAACAAAACTTTGGACACTTTATTAATCTCGCATCTGTTGCAGGGATAAAAGTATTTAGTCCAGGAGGTACTGTTTATAGCGGTACTAAGTTTGCTGTAAGAGCCATCTCTGAAGGACTTCGTCATGAAGTTGGGGGAACAATTAGAACGACGACTATTGAGCCTGGTGCAGTTGAGTCAGAACTAAAATTTGGTTCTTCTCATAAAGAAAGTTCAGAGTTTGTTACTGATTTCTACAAACAAGCTATACCAGCTGACTCAGTCGCTCGAGCAATTGCTTATGCAATTGAGCAGCCTGCGGATGTAGATATTAATGAAATAGTTTTACGCCCAACGAGCCAAGAGTTTTAA;ATGAATAATATAGAAAATAAAGTTATTGTTATCACTGGTGCAAGTAGTGGTTTAGGTGAAGCTACTGCTCGCTTACTTGCTAAAAAAAGGTGCAAAGGTTGTACTTGGTGCTAG;TTGCTAAAAAAAGGTGCAAAGGTTGTACTTGGTGCTAGACGTACCGAAAAATTACAGGCTATTGTTCACGACATTCGTGCTGAAGGTGGTCAAGCTGAATTTATTGGAATGGATATAACCAAACCACATGAAGTACAAGCACTTATTGAAAAGGCATTAAGCGCATTTGGTCAAATCGATGTATTGGTAAACAATGCTGGATTAATGTCTATTGCACCATTAAGTGAGCTAAAAGTTGATGAATGGGATCGTATGATCGACATTAATATTAAAGGTGTTCTTTATGGTATAGCAGCTACACTGCCTGTTTTCCAAAAACAAAACTTTGGACACTTTATTAATCTCGCATCTGTTGCAGGGTTAAAAGTATTTAGTCCAGGAGGTACTGTTTATAGCGGTACTAAGTTTGCTGTAAGAGCCATCTCTGAAGGCCTTCGTCATGAAGTTGGGGGAACAATTAGAACGACTACTATTGAGCCTGGTGCAATTGAGTCAGAACTAAAATTTGGTTCTTCTCATAAAGAAAGTTCAGAGTTTGTTACTGATTTCTACAAACAAGCCATACCAGCTGACTCAGTCGCTCGAGCAATTGCTTATGCAATTGAACAGCCTGCGGATGTAGATATTAATGAAATTGTTTTGCGCCCAACGAGCCAAGAGTTTTAA"
    annotation ""
    description "SDR family oxidoreductase [Acinetobacter];SDR family oxidoreductase [Acinetobacter calcoaceticus/baumannii complex];SDR family oxidoreductase [Acinetobacter junii]"
      lengths 741
      lengths 741
      lengths 741
      lengths 741
      lengths 741
      lengths 741
      lengths 741
      lengths 741
      lengths 741
      lengths 741
      lengths 741
      lengths 741
      lengths 741
      lengths 741
      lengths 741
      lengths 741
      lengths 192
      lengths 192
      lengths 192
      lengths 558
      lengths 558
      lengths 255
      lengths 741
      lengths 114
      lengths 666
      longCentroidID 741
      longCentroidID "18_0_78"
    paralog 0
    mergedDNA 1
    name "group_739"
    genomeIDs "3;21;5;31;24;41;22;12;20;18;39;7;0;32;27;36;37;11;10;16;15"
    geneIDs "15_0_42;39_0_26;21_0_35;18_0_78;41_0_27;3_0_28;11_0_41;16_0_32;24_0_15;11_0_40;22_0_27;31_0_26;5_0_26;10_0_46;36_0_25;15_0_43;12_0_111;12_0_112;32_0_26;27_0_29;7_0_27;10_0_45;20_0_31;0_0_25;37_0_26"
    degrees 3
  ]
  node [
    id 1130
    label "3152"
    size 21
    centroid "5_0_27;15_0_44;11_0_42;10_0_47;11_0_43;15_0_45;0_0_26;16_0_31;12_0_113"
    maxLenId 7
      members "21"
      members "5"
      members "31"
      members "24"
      members "41"
      members "22"
      members "12"
      members "8"
      members "20"
      members "18"
      members "39"
      members "7"
      members "0"
      members "32"
      members "27"
      members "36"
      members "37"
      members "11"
      members "10"
      members "16"
      members "15"
      seqIDs "16_0_31"
      seqIDs "15_0_44"
      seqIDs "5_0_27"
      seqIDs "12_0_113"
      seqIDs "31_0_27"
      seqIDs "11_0_42"
      seqIDs "18_0_77"
      seqIDs "24_0_14"
      seqIDs "10_0_47"
      seqIDs "8_0_24"
      seqIDs "0_0_26"
      seqIDs "11_0_43"
      seqIDs "39_0_27"
      seqIDs "36_0_26"
      seqIDs "41_0_28"
      seqIDs "20_0_32"
      seqIDs "7_0_28"
      seqIDs "32_0_27"
      seqIDs "15_0_45"
      seqIDs "21_0_34"
      seqIDs "27_0_30"
      seqIDs "37_0_27"
      seqIDs "22_0_28"
    hasEnd 0
    protein "MKAVSYVINNHDDFKNSLVDIEKAKPTLKERDVLVKVQAISVNPVDTKVRKNSSEANNRILGWDAVGEIIEVGSKVTSFKVGDSVWYAGNLTRDGSNAEFQAVDERIISLKPITVSNAEAAALPLTAITAWEMLFDRFQISETEVGSILIIGGAGGVGSIAIQLLKAKTNLSVIATASREETKSWVESLGADHVIDHSKDLNVQIETLGIEKPKYVFSTNHTETYIKQIVSLIAPQAKLGLIDDPQAFDIMPFKTKSISIHWELMFTRSMYETDDIEKQGNLLQQVAQLVDQQKIRSTLNQNLGKINAANLEKAHKLLESGKSKGKIVLENF;MKAVSYVINNHDDFKNSLVDIEKAKPTLKERDVLVKVQAISVNPVDTKVRKNSSEANNRILGWDAVGEIIEVGSKVTSFKVGDSVWYAGNLTRDGSNAEFQAVDERIISLKPITVSNAEAAALPLTAITAWEMLFDRFQISETEVGSILIIGGAGGVGSIAIQLLKAKQI;MKAVSYVINNHDDFKNSLVDIEKAKPTLKERDVLVKVQAISVNPVDTKVRKKIRLKQIIVF;MKAVSYVINNHDDFKNSLVDIEKAKPTLKERDVLVKVQAISVNPVDTKVRKNSSEANNRILGWDAVGEIIEVGSKVTSFKVGDSVWYAGNLTRDGSNAEFQAVDERIISLKPITVSNAEAAALPLTAITAWEMLFDRFQISETEVGSILIIGGAGGVGSIAIQLLKAKTNLSVIATASREETKSWVESLGADHVIDHSKDLNVQIETLGIEKPKYVFSTNHTETYIKQIVSLIAPQAKLGLIDDPQAFDIMPFKTKSISIHWELMFTRSMYETDDIEKQGNLLQQVAQLVDQQKLEVPSTKI;LPLTAITAWEMLFDRFQISETEVGSILIIGGAGGVGSIAIQLLKAKTNLSVIATASREETKSWVESLGADHVIDHSKDLNVQIETLGIEKPKYVFSTNHTETYIKQIVSLIAPQAKLGLIDDPQAFDIMPFKTKSISIHWELMFTRSMYETDDIEKQGNLLQQVAQLVDQQKIRSTLNQNLGKINAANLEKAHKLLESGKSKGKIVLENF;VESLGADHVIDHSKDLNVQIETLGIEKPKYVFSTNHTETYIKQIVSLIAPQAKLGLIDDPQAFDIMPFKTKSISIHWELMFTRSMYETDDIEKQGNLLQQVAQLVDQQKIRSTLNQNLGKINAANLEKAHKLLESGKSKGKIVLENF;MKAVSYVINNHDDFKNSLVDIEKAKPTLKERDVLVKVQAISVNPVDTKVRKNSSEANNRILGWDAVGEIIEVGSKVTSFKVGDSVWYAGDLTRDGSNAEFQAVDERIISLKPITVSNAEAAALPLTAITAWEMLFDRFQISEIEVGSILIIGGAGGVGSIAIQLLKAKTNLTVIATASREETKSWVESLGADHVIDHSKDLNAQIEALCIEKPKYVFSTNHTETYTKQIVSLIAPQGKLGLIDDPQTFDIMPFKTKSISIHWELMFTRSMYETDDIEKQGDLLQQVAQLVDQQKIRSTLNQNLGKINAANLEKAHKLLESGKSKGKIVLENF;MKAVSYVINHHDDFKNSLVDIEKAKPTFKERDVLVKVQAISVNPVDTKVRKNSSEANNRILGWDAVGEIIEVGSKVTSFKVGDSVWYAGDLTRDGSNAEFQAVDERIISLKPITVSNAEAAALPLTAITAWEMLFDRFQISETDVGSILIIGGAGGVGSIAIQLLKAKTNLTVIATASREETKSWVESLGADHVIDHSKDLNEQIEALGIEKPKYVFSTNHTETYTKQIVSLIAPQGKLGLIDDPKTFDIMPFKTKSISIHWELMFTRSMYETDDIEKQGDLLQQVAQLVDQQKIRSTLNQNLGKINAANLEKAHKLLESGKSKGKIVLENF;LVDIEKAKPTLKERDVLVKVQAISVNPVDTKVRKSSSEANNRILGWDAVGEIIEVGSKVTSFKVGDSVWYAGDLTRDGSNAEFQAVDERIISLKPITVSNAEAAALPLTAITAWEMLFDRFQISETEVGSILIIGGAGGVGSIAIQLLKAKTNLTVIATASREETKSWVESLGADHVIDHSKDLNAQIETLGIEKPKYVFSTNHTETYIKQIVSLISPQAKLGLIDDPQTFDIMPFKTKSISIHWELMFTRSMYETDDIEKQGNLLQQVAQLVDQQKLEVPSTKI"
    dna "ATGAAAGCCGTATCGTATGTTATAAATAACCATGATGATTTTAAAAATTCATTGGTAGATATTGAAAAAGCGAAGCCTACGCTTAAGGAACGTGATGTACTGGTAAAAGTTCAGGCAATCTCTGTGAATCCAGTTGATACTAAAGTGAGAAAAAATTCGTCTGAAGCAAATAATCGTATTTTAGGTTGGGATGCCGTTGGGGAAATTATCGAAGTTGGCTCAAAAGTTACCTCGTTTAAAGTAGGAGATTCTGTTTGGTATGCTGGCAATTTAACCCGAGATGGTAGTAATGCTGAGTTTCAAGCAGTCGATGAACGAATTATCAGTCTTAAACCAATTACAGTATCTAATGCAGAAGCAGCAGCATTGCCATTAACTGCAATAACGGCATGGGAAATGCTGTTTGATCGGTTTCAAATTTCAGAAACAGAAGTTGGCAGTATTTTAATTATTGGTGGTGCAGGCGGTGTAGGTTCAATTGCTATCCAACTCCTAAAAGCAAAAACAAATCTGAGCGTTATAGCAACAGCTTCACGTGAAGAAACGAAATCTTGGGTGGAATCACTTGGTGCCGACCATGTCATTGATCATAGCAAAGATTTAAATGTACAAATCGAGACACTAGGCATTGAAAAACCAAAATATGTATTCTCTACAAATCATACAGAAACGTATATCAAGCAAATAGTTTCTCTGATTGCACCACAAGCCAAGCTTGGATTGATCGATGATCCACAAGCATTTGATATTATGCCGTTTAAGACTAAATCTATTTCTATCCATTGGGAGTTGATGTTCACCCGTTCAATGTATGAAACCGATGATATTGAAAAGCAAGGTAATCTATTGCAACAGGTTGCCCAATTAGTTGACCAGCAAAAAATTAGAAGTACCCTCAACCAAAATCTAGGAAAAATTAACGCTGCAAACTTGGAGAAGGCGCATAAGTTGCTTGAATCAGGCAAGTCAAAAGGCAAAATTGTACTAGAAAACTTCTAA;ATGAAAGCCGTATCGTATGTTATAAATAACCATGATGATTTTAAAAATTCATTGGTAGATATTGAAAAAGCGAAGCCTACGCTTAAGGAACGTGATGTACTGGTAAAAGTTCAGGCAATCTCTGTGAATCCAGTTGATACTAAAGTGAGAAAAAATTCGTCTGAAGCAAATAATCGTATTTTAGGTTGGGATGCCGTTGGGGAAATTATCGAAGTTGGCTCAAAAGTTACCTCGTTTAAAGTAGGAGATTCTGTTTGGTATGCTGGCAATTTAACCCGAGATGGTAGTAATGCTGAGTTTCAAGCAGTCGATGAACGAATTATCAGTCTTAAACCAATTACAGTATCTAATGCAGAAGCAGCAGCATTGCCATTAACTGCAATAACGGCATGGGAAATGCTGTTTGATCGGTTTCAAATTTCAGAAACAGAAGTTGGCAGTATTTTAATTATTGGTGGTGCAGGCGGTGTAGGTTCAATTGCTATCCAACTCCTAAAAGCAAAACAAATCTGA;ATGAAAGCCGTATCGTATGTTATAAATAACCATGATGATTTTAAAAATTCATTGGTAGATATTGAAAAAGCGAAGCCTACGCTTAAGGAACGTGATGTACTGGTAAAAGTTCAGGCAATCTCTGTGAATCCAGTTGATACTAAAGTGAGAAAAAAAATTCGTCTGAAGCAAATAATCGTATTTTAG;ATGAAAGCCGTATCGTATGTTATAAATAACCATGATGATTTTAAAAATTCATTGGTAGATATTGAAAAAGCGAAGCCTACGCTTAAGGAACGTGATGTACTGGTAAAAGTTCAGGCAATCTCTGTGAATCCAGTTGATACTAAAGTGAGAAAAAATTCGTCTGAAGCAAATAATCGTATTTTAGGTTGGGATGCCGTTGGGGAAATTATCGAAGTTGGCTCAAAAGTTACCTCGTTTAAAGTAGGAGATTCTGTTTGGTATGCTGGCAATTTAACCCGAGATGGTAGTAATGCTGAGTTTCAAGCAGTCGATGAACGAATTATCAGTCTTAAACCAATTACAGTATCTAATGCAGAAGCAGCAGCATTGCCATTAACTGCAATAACGGCATGGGAAATGCTGTTTGATCGGTTTCAAATTTCAGAAACAGAAGTTGGCAGTATTTTAATTATTGGTGGTGCAGGCGGTGTAGGTTCAATTGCTATCCAACTCCTAAAAGCAAAAACAAATCTGAGCGTTATAGCAACAGCTTCACGTGAAGAAACGAAATCTTGGGTGGAATCACTTGGTGCCGACCATGTCATTGATCATAGCAAAGATTTAAATGTACAAATCGAGACACTAGGCATTGAAAAACCAAAATATGTATTCTCTACAAATCATACAGAAACGTATATCAAGCAAATAGTTTCTCTGATTGCACCACAAGCCAAGCTTGGATTGATCGATGATCCACAAGCATTTGATATTATGCCGTTTAAGACTAAATCTATTTCTATCCATTGGGAGTTGATGTTCACCCGTTCAATGTATGAAACCGATGATATTGAAAAGCAAGGTAATCTATTGCAACAGGTTGCCCAATTAGTTGACCAGCAAAAATTAGAAGTACCCTCAACCAAAATCTAG;TTGCCATTAACTGCAATAACGGCATGGGAAATGCTGTTTGATCGGTTTCAAATTTCAGAAACAGAAGTTGGCAGTATTTTAATTATTGGTGGTGCAGGCGGTGTAGGTTCAATTGCTATCCAACTCCTAAAAGCAAAAACAAATCTGAGCGTTATAGCAACAGCTTCACGTGAAGAAACGAAATCTTGGGTGGAATCACTTGGTGCCGACCATGTCATTGATCATAGCAAAGATTTAAATGTACAAATCGAGACACTAGGCATTGAAAAACCAAAATATGTATTCTCTACAAATCATACAGAAACGTATATCAAGCAAATAGTTTCTCTGATTGCACCACAAGCCAAGCTTGGATTGATCGATGATCCACAAGCATTTGATATTATGCCGTTTAAGACTAAATCTATTTCTATCCATTGGGAGTTGATGTTCACCCGTTCAATGTATGAAACCGATGATATTGAAAAGCAAGGTAATCTATTGCAACAGGTTGCCCAATTAGTTGACCAGCAAAAAATTAGAAGTACCCTCAACCAAAATCTAGGAAAAATTAACGCTGCAAACTTGGAGAAGGCGCATAAGTTGCTTGAATCAGGCAAGTCAAAAGGCAAAATTGTACTAGAAAACTTCTAA;GTGGAATCACTTGGTGCCGACCATGTCATTGATCATAGCAAAGATTTAAATGTACAAATCGAGACACTAGGCATTGAAAAACCAAAATATGTATTCTCTACAAATCATACAGAAACGTATATCAAGCAAATAGTTTCTCTGATTGCACCACAAGCCAAGCTTGGATTGATCGATGATCCACAAGCATTTGATATTATGCCGTTTAAGACTAAATCTATTTCTATCCATTGGGAGTTGATGTTCACCCGTTCAATGTATGAAACCGATGATATTGAAAAGCAAGGTAATCTATTGCAACAGGTTGCCCAATTAGTTGACCAGCAAAAAATTAGAAGTACCCTCAACCAAAATCTAGGAAAAATTAACGCTGCAAACTTGGAGAAGGCGCATAAGTTGCTTGAATCAGGCAAGTCAAAAGGCAAAATTGTACTAGAAAACTTCTAA;ATGAAAGCCGTATCGTATGTTATCAATAACCATGATGATTTTAAAAATTCATTGGTAGATATTGAAAAAGCGAAGCCTACGCTTAAGGAGCGGGATGTACTGGTAAAAGTTCAGGCAATCTCTGTGAATCCAGTTGATACCAAAGTGAGAAAAAATTCGTCTGAAGCAAATAATCGTATTTTAGGTTGGGATGCCGTTGGGGAAATTATTGAAGTTGGCTCAAAAGTTACCTCGTTTAAAGTAGGAGATTCTGTTTGGTATGCTGGCGATTTAACCCGAGATGGTAGTAATGCTGAGTTTCAAGCAGTCGATGAACGAATTATCAGTCTTAAACCCATTACAGTATCTAATGCAGAAGCAGCAGCATTGCCATTAACTGCAATAACGGCATGGGAAATGCTGTTTGATCGGTTTCAAATTTCAGAAATAGAAGTTGGCAGTATTTTAATTATTGGTGGTGCAGGTGGTGTAGGATCAATCGCTATCCAACTCCTAAAAGCAAAAACAAATCTGACCGTTATAGCAACAGCTTCACGTGAAGAAACGAAATCTTGGGTGGAATCACTTGGTGCCGACCATGTCATTGATCATAGCAAAGATTTAAATGCACAAATCGAAGCACTATGTATTGAAAAACCAAAATACGTATTCTCTACAAATCATACAGAAACATATACCAAGCAAATAGTTTCTCTGATTGCACCACAAGGCAAGCTTGGATTGATCGATGATCCACAAACATTTGATATTATGCCGTTTAAGACTAAATCTATTTCTATCCATTGGGAGTTGATGTTCACCCGTTCAATGTATGAAACCGATGATATTGAAAAGCAAGGTGATCTATTGCAACAGGTTGCCCAATTAGTTGACCAGCAAAAAATTAGAAGTACCCTGAACCAAAATCTAGGCAAAATTAACGCTGCAAACTTGGAGAAGGCGCATAAGTTGCTTGAATCAGGTAAGTCAAAAGGCAAAATTGTACTAGAAAACTTCTAA;ATGAAAGCCGTATCGTATGTTATAAATCACCATGATGATTTTAAAAATTCATTGGTAGATATTGAAAAAGCGAAGCCTACGTTTAAGGAGCGTGATGTACTGGTAAAAGTTCAGGCAATCTCTGTGAATCCAGTTGATACCAAAGTGAGAAAAAATTCGTCAGAAGCAAATAATCGTATTTTAGGTTGGGATGCCGTTGGTGAAATTATTGAAGTTGGCTCAAAAGTTACCTCTTTTAAAGTAGGAGATTCTGTTTGGTATGCTGGTGATTTAACCCGAGATGGTAGTAATGCTGAGTTTCAAGCAGTCGATGAACGAATTATCAGTCTTAAACCAATTACAGTATCTAATGCAGAAGCAGCAGCATTGCCATTAACTGCTATCACGGCATGGGAAATGCTGTTTGATCGGTTTCAAATTTCAGAAACAGACGTTGGCAGTATTTTAATTATCGGTGGTGCAGGTGGTGTAGGATCAATCGCTATTCAACTCCTAAAAGCAAAAACAAATCTGACCGTTATAGCAACAGCTTCACGTGAAGAAACGAAATCTTGGGTGGAATCACTGGGTGCCGACCATGTCATTGACCATAGCAAAGATTTAAACGAACAAATCGAAGCACTAGGTATTGAAAAACCAAAATACGTATTCTCTACAAATCATACAGAAACATATACCAAGCAAATAGTTTCTCTGATTGCACCACAAGGCAAGCTTGGATTGATCGATGATCCAAAAACATTTGATATTATGCCGTTTAAGACTAAATCTATTTCTATCCATTGGGAGTTGATGTTCACCCGTTCAATGTATGAAACCGATGATATTGAAAAGCAAGGTGATCTATTGCAACAGGTTGCCCAATTAGTTGACCAGCAAAAAATTAGAAGTACGCTTAACCAAAATCTAGGCAAAATTAACGCTGCAAACTTGGAGAAGGCGCATAAGTTGCTTGAATCAGGTAAGTCAAAAGGCAAAATTGTACTAGAAAACTTCTAA;TTGGTAGATATTGAAAAAGCGAAGCCCACGCTTAAGGAACGTGATGTACTGGTAAAAGTTCAGGCAATCTCTGTGAATCCAGTTGATACTAAAGTGAGAAAAAGTTCGTCTGAAGCAAATAATCGTATTTTAGGTTGGGATGCTGTTGGGGAAATTATTGAAGTTGGCTCAAAAGTTACCTCGTTTAAAGTAGGAGATTCTGTTTGGTATGCTGGCGATTTAACCCGAGATGGTAGTAATGCTGAGTTTCAAGCAGTCGATGAACGAATTATTAGTCTCAAACCAATTACAGTATCTAATGCAGAAGCAGCAGCATTGCCATTAACTGCAATAACGGCATGGGAAATGCTATTTGATCGGTTTCAAATTTCAGAAACAGAAGTTGGCAGTATTTTAATTATTGGCGGTGCAGGCGGTGTAGGATCAATTGCTATCCAACTCCTAAAAGCAAAAACAAATCTGACCGTTATAGCAACAGCTTCACGTGAAGAAACGAAATCTTGGGTGGAATCACTTGGTGCCGACCATGTCATTGATCATAGCAAAGATTTAAATGCACAAATCGAGACACTAGGCATTGAAAAACCAAAATATGTATTCTCTACAAATCATACAGAAACGTATATCAAGCAAATAGTTTCTCTGATTTCACCACAAGCCAAGCTTGGATTGATCGATGATCCACAAACATTTGATATTATGCCGTTTAAGACTAAATCTATTTCTATCCATTGGGAGTTGATGTTCACCCGTTCAATGTATGAAACCGATGATATTGAAAAGCAAGGTAATCTATTGCAACAGGTTGCCCAATTAGTTGACCAGCAAAAATTAGAAGTACCCTCAACCAAAATCTAG"
    annotation ""
    description "zinc-binding alcohol dehydrogenase family protein [Acinetobacter];zinc-binding alcohol dehydrogenase family protein [Acinetobacter baumannii]"
      lengths 999
      lengths 999
      lengths 999
      lengths 999
      lengths 999
      lengths 999
      lengths 999
      lengths 999
      lengths 999
      lengths 999
      lengths 999
      lengths 513
      lengths 186
      lengths 909
      lengths 633
      lengths 444
      lengths 999
      lengths 999
      lengths 999
      lengths 999
      lengths 999
      lengths 999
      lengths 858
      longCentroidID 999
      longCentroidID "5_0_27"
    paralog 0
    mergedDNA 1
    name "group_740"
    genomeIDs "21;5;31;24;41;22;12;8;20;18;39;7;0;32;27;36;37;11;10;16;15"
    geneIDs "16_0_31;15_0_44;5_0_27;12_0_113;31_0_27;11_0_42;18_0_77;24_0_14;10_0_47;8_0_24;0_0_26;11_0_43;39_0_27;36_0_26;41_0_28;20_0_32;7_0_28;32_0_27;15_0_45;21_0_34;27_0_30;37_0_27;22_0_28"
    degrees 5
  ]
  node [
    id 1131
    label "3153"
    size 21
    centroid "5_0_28;18_0_76;0_0_27;16_0_30;12_0_114"
    maxLenId 4
      members "21"
      members "5"
      members "31"
      members "24"
      members "41"
      members "22"
      members "12"
      members "8"
      members "20"
      members "18"
      members "39"
      members "7"
      members "0"
      members "32"
      members "27"
      members "36"
      members "37"
      members "11"
      members "10"
      members "16"
      members "15"
      seqIDs "21_0_33"
      seqIDs "8_0_25"
      seqIDs "18_0_76"
      seqIDs "27_0_31"
      seqIDs "5_0_28"
      seqIDs "7_0_29"
      seqIDs "31_0_28"
      seqIDs "11_refound_79"
      seqIDs "15_refound_104"
      seqIDs "22_0_29"
      seqIDs "0_0_27"
      seqIDs "32_0_28"
      seqIDs "36_0_27"
      seqIDs "12_0_114"
      seqIDs "10_refound_67"
      seqIDs "39_0_28"
      seqIDs "37_0_28"
      seqIDs "41_0_29"
      seqIDs "16_0_30"
      seqIDs "24_0_13"
      seqIDs "20_0_33"
    hasEnd 0
    protein "MTISIIANFKAKSDQKETLEALLKSVIELTLQEEGCLKYELYISENDSSRYFFLEEWRSREDLDIHIASDYIQSLFGNIQSLIESSDIIEIKKI;MTISIIANFKAKSDQKETLEALLKSVIELTLQEEGCL;MTISVIANFKAKSDQKEKLEALLKSVIEPTLNEEGCLKYELYISENDSSRYFFLEEWRSREDLDIHIASDYIQSLFDNIQSLIESSDIVEIKKI;MTISVIANIKAKSDQKETLEALLKSVIEPTLQEEGCLKYELYISENDSSRYFFLEEWRSREDLDIHLASDYIQSLFGNIQSLIESSDIIEIKKI;MTISIIENFKAKSDQKETLEALLKSVIELTLQEEGCLKYELYISENDSSRYFFLEEWRSREDLDIHIASDYIQSLFGNIQSLIESSDIIEIKKYSCIRTL;MTISIIANFKAKSDQKRR*KRF*KSVIELTLQEEGCLKYELYISENDSSRYFFLEEWRSREDLDIHIASDYIQSLFGNIQSLIESSDIIEIKKNIAVFGHYX;DYFNNCEL*GKIRSKETLEALLKSVIELTLQEEGCLKYELYISENDSSRYFFLEEWRSREDLDIHIASDYIQSLFGNIQSLIESSDIIEIKKI*LYSDIMX;DYFNNCEL*GKIRSKRDVRSAFKSVIELTLQEEGCLKYELYISENDSSRYFFLEEWRSREDLDIHIASDYIQSLFGNIQSLIESSDIIEIKKYSCIRTL*X"
    dna "ATGACTATTTCAATAATTGCGAACTTTAAGGCAAAATCAGATCAAAAAGAGACGTTAGAAGCGCTTTTAAAAAGTGTAATAGAGCTTACGCTTCAAGAAGAAGGATGCTTGAAATATGAGCTTTATATTAGCGAAAATGACTCGAGTAGATATTTCTTCTTAGAAGAATGGCGTAGCAGGGAGGATTTAGATATCCATATAGCCTCTGATTATATTCAAAGTTTATTTGGTAATATCCAATCGCTAATTGAATCAAGTGATATTATAGAAATCAAAAAAATATAG;ATGACTATTTCAATAATTGCGAACTTTAAGGCAAAATCAGATCAAAAAGAGACGTTAGAAGCGCTTTTAAAAAGTGTAATAGAGCTTACGCTTCAAGAAGAAGGATGCTTGTAA;ATGACTATTTCAGTAATTGCGAACTTTAAGGCAAAGTCAGATCAAAAAGAGAAGTTAGAAGCGCTTTTAAAAAGTGTAATAGAGCCTACACTTAACGAAGAAGGATGCTTGAAATATGAGCTTTATATTAGCGAAAATGACTCGAGTAGATATTTCTTCTTAGAAGAATGGCGTAGCAGGGAGGATTTAGATATCCATATAGCGTCTGATTATATTCAAAGTTTATTTGATAATATCCAATCGCTCATTGAATCAAGTGATATTGTAGAAATCAAAAAAATATAG;ATGACTATTTCAGTAATTGCGAACATTAAGGCAAAATCAGATCAAAAAGAAACGTTAGAAGCGCTTTTAAAAAGTGTAATAGAGCCTACGCTTCAAGAAGAAGGATGCTTGAAATATGAGCTTTATATTAGCGAAAATGACTCGAGTAGATATTTCTTCTTAGAAGAATGGCGTAGCAGAGAGGATTTAGATATCCATCTAGCCTCTGATTATATTCAAAGTTTATTTGGTAATATCCAATCGCTCATTGAATCAAGTGATATTATAGAAATCAAAAAAATATAG;ATGACTATTTCAATAATTGAGAACTTTAAGGCAAAATCAGATCAAAAAGAGACGTTAGAAGCGCTTTTAAAAAGTGTAATAGAGCTTACGCTTCAAGAAGAAGGATGCTTGAAATATGAGCTTTATATTAGCGAAAATGACTCGAGTAGATATTTCTTCTTAGAAGAATGGCGTAGCAGGGAGGATTTAGATATCCATATAGCCTCTGATTATATTCAAAGTTTATTTGGTAATATCCAATCGTTAATTGAATCAAGTGATATTATAGAAATCAAAAAATATAGCTGTATTCGGACATTATGA;ATGACTATTTCAATAATTGCGAACTTTAAGGCAAAATCAGATCAAAAGAGACGTTAGAAGCGCTTTTAAAAAAGTGTAATAGAGCTTACGCTTCAAGAAGAAGGATGCTTGAAATATGAGCTTTATATTAGCGAAAATGACTCGAGTAGATATTTCTTCTTAGAAGAATGGCGTAGCAGGGAGGATTTAGATATCCATATAGCCTCTGATTATATTCAAAGTTTATTTGGTAATATCCAATCGCTAATTGAATCAAGTGATATTATAGAAATCAAAAAAAATATAGCTGTATTCGGACATTATGA;ATGACTATTTCAATAATTGCGAACTTTAAGGCAAAATCAGATCAAAAGAGACGTTAGAAGCGCTTTTAAAAAGTGTAATAGAGCTTACGCTTCAAGAAGAAGGATGCTTGAAATATGAGCTTTATATTAGCGAAAATGACTCGAGTAGATATTTCTTCTTAGAAGAATGGCGTAGCAGGGAGGATTTAGATATCCATATAGCCTCTGATTATATTCAAAGTTTATTTGGTAATATCCAATCGCTAATTGAATCAAGTGATATTATAGAAATCAAAAAAATATAGCTGTATTCGGACATTATGA;ATGACTATTTCAATAATTGCGAACTTTAAGGCAAAATCAGATCAAAAAGAGACGTTAGAAGCGCTTTTAAAAGTGTAATAGAGCTTACGCTTCAAGAAGAAGGATGCTTGAAATATGAGCTTTATATTAGCGAAAATGACTCGAGTAGATATTTCTTCTTAGAAGAATGGCGTAGCAGGGAGGATTTAGATATCCATATAGCCTCTGATTATATTCAAAGTTTATTTGGTAATATCCAATCGCTAATTGAATCAAGTGATATTATAGAAATCAAAAAATATAGCTGTATTCGGACATTATGA"
    annotation ""
    description "antibiotic biosynthesis monooxygenase [Acinetobacter]"
      lengths 285
      lengths 285
      lengths 285
      lengths 285
      lengths 285
      lengths 285
      lengths 285
      lengths 285
      lengths 285
      lengths 285
      lengths 285
      lengths 114
      lengths 285
      lengths 285
      lengths 285
      lengths 285
      lengths 285
      lengths 303
      longCentroidID 303
      longCentroidID "12_0_114"
    paralog 0
    mergedDNA 1
    name "group_741"
    genomeIDs "21;5;31;24;41;22;12;8;20;18;39;7;0;32;27;36;37;11;10;16;15"
    geneIDs "21_0_33;8_0_25;18_0_76;27_0_31;5_0_28;7_0_29;31_0_28;11_refound_79;15_refound_104;22_0_29;0_0_27;32_0_28;36_0_27;12_0_114;10_refound_67;39_0_28;37_0_28;41_0_29;16_0_30;24_0_13;20_0_33"
    degrees 7
  ]
  node [
    id 1132
    label "3154"
    size 2
    centroid "4_0_8;17_0_25"
    maxLenId 1
      members "17"
      members "4"
      seqIDs "4_0_8"
      seqIDs "17_0_25"
    hasEnd 0
    protein "MNIYFKQLIEWMKQHENIEEQELIQALFLLRAHYSLAGIVVICQRIFTLIGDHELPIFRNELNTLKIISTLQNSDQHSHFFSETTDRNKHKLTPLRPYTGDSGICDLLLIQAGLSRNNERFDTVIIWFLEQIFHFQKNVHTLKLYSHYLKGDGSIKLKDQKGSRVYNAFLAIRLLGDPSNEDILEQVEKLLTKNGPKQLIHLMSAGSEDKRLNEVFYALKLFLSQIWQKNRLKNKKKRREFLHRIGLKHQKLILQRYGSLSIAIQPLEDVDEIHRGLVSEVFEDDEIEEDETPLEPLFTFFLAEQSDLIRGLYASKSTSQHIEAANVGLVWTKWRLSLNSIQDVFRLCQPSKADTSLILRAKLALILSLLTGRSVTELTAPCFSQNTDQNNIAIQYDHTLSAYVLSVLAGTPTLKTKPEESKFHLPWTKKLQLVLPSELNDLVNQVKNLAIKTRQPAVEREVRRLINSVPKELEISLKSIKDLLPRLLYEHSQGDLAVVKAVTNASGRNYDNLIHYASFEQRKLEQLWADCLTTIKIDIPEYMHSSSERVGSPTGIKIVEIQNEITRIKKRINQAAEQKDWQTLFDNLTLYTELWMNLATAGRGIKQPFPKWISQQGWALIQDKHHQDESTDRYVPLTAAFIKQIQVLRGLMRMLGDQVEPRVDLSSYALQLCDPHQIEGLGRNWARKLVRSDYNQLPGRFKDAGLGHWVRGRYPWDMLSVFPVSTFKQQWLDVQENLQKQLGFECLDVFDFFKNLNIPTFVVTKEIKTVQAETKPRIQYSENDVKEWLENSEYESYCQLIFEENPEPNVSFELGHVLASHLAKNTNIDLPEAIKAYCAYIRDKTKIPLFVQLPQKANRTWLTSENSFSTWGYIEQNLLDLIQKDLEHLPEHQNCDIEIGRLLVVLSMYAQLCRVSHLQAMLEFIASDQHIVAMGNSRLVELTVNNDRSVTKIRRTVLLSPYVSTLILVDRQYLQPRLKEILAQSRNQQRTTWQKCFNTYLKQIGLKSTLSLAQWLKALQQKVMLNSTPLIAGYISGQVLTEDLSINELLRLSEHEKLTTGLDSTEPESEIEIGDEQLNLSDILAMIQQLKGESRSSIWLEQLANNKTNHYSVNLLTCFVQWLILRCDAEELSLQNRNMIHLHLAIVSAGILGFSEDLTKDSQIDEDVFQKWMELTQEHFPHRKHLAAWNRFRDFLIQLNDDCIKLHKRTAHQASAKVFSKNEVQQIVQILQSVESGVNDAALRLEIQRHFRLSAAMGVRRSETLHLRPLDIDEDMLRIRPYGEHQLKTLGSERVVPMNLLSQTIKKGLDDIYKNKKYSILMSDENSEHRPFFDQISQILKKVTGDVDLSLHHLRHTFASAYTLKCLQTVVDFKALTIELPWLQTWMPSNEQFNTLVGNEGQVGQGIKAISRVLGHLHESTTLKHYVHILFLATYAYSMQQQQPNLHTAFFKRVMSRSNLFRHFQAIHQQNGNLKYELRDTIEKYVLKKRQSQRWVIYAKKRGNSTGKLIKHELFQKFEYIERYLISAQGQPRLDIEPWKRALITMANIPSGKRGSNIGRHPLSTQGKLARLPELLSAVDFNSAQEILERFDYLEQNQSETYNWLIKKWLYESNVTKALMHFTAEDEPMLSILTEHQFFPMMMKHNKYNYFRIMSQQATLSAVRWALTWLSARYLVIRDDIRI;MNIYFKQLLEWINQNSPIEEQKLLRALFLLRAHYSLAGIVVICQRIFTLIGDDELPEFRDELNTLKIISRLQDSDQHSHFFSETTDRNKHKLTPLRPYTGDSGICDLLLIQAGLSRNNERFDTVIIWFLEQIFHFQKNVHTLKLYSHYLKGDGSIKLKDQKGSRVYNAFLAIRLLGDPSNEDILEQVEKLLTKNGPKQLIHLMSAGSEDKRLNEVFYALKLFLSQIWQKNRLKNKKKRREFLHRIGLKHQKLILQRYGSLSIAIQPLEDVDEIHRGLVSEVFEYDEIEEDETPLEPLFTFFLAEQSDLIRGFYASKSTSQHVEATNVGLVWTKWRLSLNSIQDVFRLCQPSKADTSLILRAKLALILSLLTGRSVTELTAPCFSQNTDQNNIAIQYDHTLSAYVLSVLAGTPTLKTKPEESKFHLPWTKKLHLVLPSELNDLVNQVKNLAIKTRQPAVEREVRRHINSVPKELEISLKSIKDLLPRLLYEHSQGDLAVVKAVTNASGRNYDNLIHYASFEQRKLEQLWADCLRTIKIDIPEYMHSSSERVGSPTGIKIVEIQNEITRIKKRINQAAEQKDWQTLFDNLTLYTELWMNLATAGRGIKQPFPKWISQQGWALIQDKHHQDESTDRYVPLTAAFIKQIQVLRGLMRMLGDRVEPRVDLSSYALQLCDPHQIEGLGRNWARKLVRSDNNQLPGRFKDAGLGHWVRGRYSWDMLSVFPVSTFKQQWLDVQENLQKQLGFECLDVFDFFKNLNIPTFVVTKEIKTVQAETKPRIQYSENDVKEWLENSEYESYCQLIFEENPEPNVSFELGHVLASHLAKNTNIDLPQAIKAYCAYIRDKTKIPLFVQLPQKANRTWLTSENSFSTWCYIEQNLLDLIQKDLEHLPEHQNCEVEIGRLLVVLSMYSQLCRVSHLQAMLEFIASDQHIVAMGNSRLVELTVNNDRSVTKIRRTVLLSPYVSTLILVDRQYLQPRLKEILAQSRNQQRTAWQKCFNTYLKQIGIKSTLSLAQWLKALQQNVMLNSTPLIAGYIAGQVLTEDLSINELLRLSEYEKLITGLDSTEPESEIEIGDEQLHLSDILAMIQQLKGESRSSIWLEQLANNKTNHYSVNLLTCFVQWLILRCDAEELSRQNRNMIHLHLAIVSAGILGFSEDLTKDSQIDEDVFQKWMELTQEHFPHSKHLAAWNRFKEFLIQLNDDRIKLHKRTAHQASAKVFSKNEVRQIVQILQSVESGVNDTVLRLEIQRHFRLSAAMGVRRSEALHLRPLDIDEDMLRIRPYGEHQLKTLGSERVVPMNLLSQTIQKGLDDIYKNKKDSILISDENSEHRPFFDQISQILKQVTGDVDLSLHHLRHTFASAYTLKCLQTVVDFKALTIELPWLQTWMPSNEQFNTLVCNEGQVGQGIKAISRVLGHLHESTTLKHYVHILFLATYAYSMQQQQPNLHTAFFKRVMSRSNLFRHFQAINQQNGNLKYELRDTIEKYVLKKRQSQRWVIYAQKRGNSTGKVIKHELFQKIEDIERYLISRQGQPQLDIESWRRALITMSNIPSGKRGSNIGRHPLSTQGKLARLPELLSAVDFNSAQEILERFDYLEQNQSETYNWLIKKWLYESNVTKVLMHFTAEDEPMLSILTEHQFFPMMMKHNKYNYFRIMSQQASLSAVRWVLAWLSVRYLASGDHIRI"
    dna "ATGAATATTTATTTTAAGCAGCTCATAGAATGGATGAAGCAGCATGAAAATATAGAAGAACAAGAACTTATCCAAGCATTATTTTTGTTGCGTGCACATTATAGCTTAGCTGGTATTGTTGTCATTTGTCAGCGAATTTTCACATTGATTGGTGATCATGAATTACCAATATTTCGTAATGAGCTTAATACTTTAAAGATAATTAGTACATTACAGAATTCTGATCAACATTCACATTTTTTCTCAGAAACAACAGATAGAAACAAACATAAACTCACGCCATTACGTCCATACACTGGAGACAGTGGAATTTGTGATTTGCTATTGATTCAAGCAGGACTAAGTCGAAATAATGAGCGTTTTGATACTGTAATTATTTGGTTTTTAGAGCAAATATTTCACTTTCAAAAAAATGTACATACTCTAAAGCTTTATAGTCATTATTTAAAGGGTGATGGAAGCATAAAGCTGAAAGATCAAAAAGGATCTCGTGTGTATAACGCCTTTTTAGCGATCAGGCTATTGGGTGATCCAAGTAATGAGGATATTTTAGAACAAGTCGAAAAATTACTGACTAAAAACGGACCGAAACAACTGATTCATTTGATGTCCGCTGGTTCTGAAGACAAACGATTAAATGAAGTTTTTTATGCATTAAAGCTCTTTTTATCACAAATTTGGCAAAAGAATCGACTAAAAAATAAGAAAAAACGTCGAGAGTTTTTACACCGTATAGGGTTAAAGCATCAAAAACTGATCTTGCAACGATACGGCTCATTAAGTATTGCTATCCAACCTTTAGAGGATGTAGATGAAATTCATCGTGGTCTAGTCTCTGAAGTATTTGAGGATGATGAGATTGAAGAAGATGAAACACCATTGGAGCCATTGTTTACATTTTTTTTGGCCGAACAATCCGATTTAATTCGAGGGCTTTATGCATCTAAGTCTACTTCTCAACATATTGAAGCTGCAAATGTTGGTTTAGTTTGGACCAAATGGCGATTGTCATTAAATTCGATTCAAGATGTGTTTAGGCTCTGTCAACCATCTAAGGCTGATACCAGCTTAATTTTACGCGCAAAATTAGCTTTGATATTGAGTTTACTCACTGGACGTTCGGTTACTGAATTAACAGCGCCGTGTTTTAGTCAAAATACTGATCAGAATAATATTGCTATTCAATATGATCATACTTTATCTGCATACGTATTGAGCGTTTTAGCAGGCACACCGACACTCAAAACAAAGCCAGAAGAGTCTAAATTTCATTTGCCATGGACCAAGAAATTACAATTGGTTTTACCAAGTGAGCTCAATGATTTGGTGAATCAAGTCAAAAATCTTGCGATTAAAACCCGTCAACCGGCAGTTGAACGCGAAGTTAGAAGACTTATTAACAGTGTGCCGAAAGAGTTAGAAATCAGCCTCAAAAGCATTAAAGATCTTCTTCCACGGTTGTTATATGAGCATAGCCAAGGTGACTTAGCTGTCGTTAAAGCAGTGACTAATGCATCCGGTCGGAATTATGATAACTTAATTCATTATGCATCTTTTGAACAGAGGAAACTTGAGCAGTTATGGGCTGATTGTTTAACAACGATAAAAATTGATATTCCTGAATATATGCACTCTTCTAGTGAACGCGTGGGTAGCCCGACTGGGATAAAGATTGTTGAAATACAAAATGAAATTACAAGAATAAAGAAGAGAATAAATCAGGCTGCCGAACAGAAAGATTGGCAGACGCTCTTTGATAACTTAACGTTGTATACAGAATTATGGATGAATCTTGCAACTGCAGGACGGGGGATTAAGCAACCCTTTCCAAAGTGGATAAGTCAGCAAGGCTGGGCATTGATTCAAGATAAACATCATCAAGATGAATCAACCGATCGTTATGTGCCATTGACGGCAGCATTTATCAAACAGATTCAAGTTTTACGTGGTTTGATGAGAATGCTGGGGGATCAAGTTGAACCACGTGTTGATTTATCATCTTATGCGTTGCAACTTTGTGATCCTCATCAGATTGAAGGTTTAGGTAGAAATTGGGCACGGAAGCTGGTTCGCTCTGATTATAATCAGTTACCTGGACGGTTCAAGGATGCTGGACTTGGGCACTGGGTACGCGGTCGTTATCCATGGGATATGTTATCAGTATTTCCTGTATCAACATTTAAACAACAGTGGCTTGATGTACAAGAAAACCTGCAAAAACAGTTAGGTTTCGAATGTCTTGATGTTTTTGATTTTTTTAAAAACCTGAATATTCCAACATTTGTTGTAACCAAAGAGATTAAAACAGTTCAAGCAGAGACGAAGCCGAGAATACAATATTCAGAAAATGATGTAAAAGAATGGCTGGAAAACTCAGAGTATGAGTCCTATTGTCAGTTGATTTTTGAGGAAAATCCTGAGCCAAACGTATCTTTCGAGCTTGGACATGTATTAGCTTCCCATTTAGCTAAAAATACAAACATTGATTTGCCAGAAGCCATCAAGGCATATTGTGCTTATATTCGCGATAAAACTAAAATTCCTTTATTCGTTCAACTTCCTCAAAAAGCTAATCGTACGTGGCTGACATCTGAAAATAGTTTTAGTACATGGGGTTATATTGAACAAAACTTACTTGATCTTATTCAGAAGGATTTAGAACATTTACCTGAACATCAAAATTGTGATATTGAAATAGGACGTTTGCTGGTTGTACTCTCCATGTATGCACAACTGTGCAGAGTGAGCCATTTACAAGCGATGTTGGAGTTTATTGCTTCTGATCAACATATAGTCGCTATGGGGAATAGTCGGCTCGTTGAGCTGACAGTGAATAATGATAGATCTGTGACGAAGATACGCCGTACAGTACTGTTAAGTCCTTATGTCTCGACTTTAATTTTAGTAGACCGACAGTATCTACAGCCCCGATTAAAAGAGATTTTAGCACAGTCAAGAAATCAACAAAGAACGACTTGGCAAAAGTGTTTTAATACATATTTAAAACAAATAGGGCTTAAGTCAACTCTATCGTTAGCTCAATGGTTGAAAGCTTTACAGCAAAAGGTGATGTTAAATAGCACTCCGTTGATTGCAGGTTATATATCAGGCCAAGTCCTGACTGAAGATCTTTCAATAAATGAATTATTACGATTATCCGAACATGAAAAATTAACCACAGGTTTAGATAGCACTGAGCCAGAAAGTGAAATAGAAATAGGCGATGAGCAACTAAATTTGTCTGATATTTTAGCGATGATTCAGCAACTAAAAGGTGAGTCTAGATCAAGCATTTGGCTTGAACAGCTTGCCAATAATAAAACGAATCACTACTCAGTCAATTTATTAACGTGCTTTGTGCAATGGTTGATTTTACGCTGTGATGCAGAAGAGTTAAGTCTACAGAATCGAAATATGATTCATCTACATTTGGCCATCGTCAGTGCAGGTATATTGGGGTTTTCAGAAGATTTAACAAAAGATAGCCAGATTGATGAAGATGTATTTCAAAAATGGATGGAGTTGACGCAAGAGCATTTTCCACACCGCAAGCATCTCGCTGCGTGGAATCGCTTTAGAGATTTTTTAATTCAGTTAAATGATGATTGTATAAAGTTACACAAGCGTACAGCGCATCAAGCAAGTGCTAAAGTTTTTTCAAAAAATGAAGTGCAGCAGATCGTTCAAATATTACAATCTGTAGAATCTGGGGTGAATGATGCTGCTTTACGTCTAGAGATTCAGCGTCATTTTCGTTTATCTGCAGCGATGGGTGTACGCCGTTCAGAGACACTTCATTTACGGCCCTTAGATATTGATGAGGATATGCTCCGAATTCGTCCTTATGGTGAGCATCAGTTAAAAACACTTGGATCAGAACGTGTTGTTCCGATGAATTTATTAAGTCAGACGATTAAAAAGGGATTAGATGATATTTATAAGAATAAAAAATATTCGATATTAATGTCTGATGAGAACAGTGAGCATAGGCCTTTTTTTGATCAAATATCTCAAATATTAAAGAAAGTCACTGGAGATGTTGATCTCAGCTTACATCATTTAAGACATACGTTTGCAAGTGCATATACTTTAAAGTGTTTGCAAACAGTGGTGGATTTTAAAGCGCTCACGATAGAACTGCCATGGCTACAAACTTGGATGCCATCGAATGAGCAATTTAATACACTAGTAGGCAATGAAGGACAGGTTGGGCAAGGGATTAAGGCGATTAGTCGAGTGCTTGGACATTTACATGAATCGACAACATTAAAGCATTATGTTCATATCTTATTTCTGGCTACTTATGCCTATAGCATGCAACAACAGCAACCCAATTTACATACTGCATTTTTTAAGCGAGTCATGAGTCGGAGTAATTTATTCAGGCATTTCCAAGCGATTCATCAACAGAATGGTAATCTAAAATATGAGTTGAGAGATACCATTGAAAAATATGTACTCAAAAAAAGACAAAGTCAGAGGTGGGTCATCTATGCTAAAAAAAGAGGGAATTCGACTGGAAAATTAATTAAACACGAATTATTTCAAAAGTTTGAATATATTGAGCGGTATCTTATTTCTGCGCAGGGGCAGCCACGATTAGATATTGAGCCCTGGAAGAGAGCTTTAATTACGATGGCAAACATTCCGTCAGGTAAACGTGGTTCAAATATAGGAAGACACCCATTATCGACACAAGGAAAGTTAGCTCGTTTGCCTGAATTACTCAGTGCTGTAGATTTTAATTCTGCACAAGAGATTTTAGAGCGATTTGATTATTTAGAACAAAACCAATCAGAAACTTATAATTGGTTAATAAAAAAATGGTTGTATGAAAGTAATGTAACAAAAGCATTGATGCATTTTACCGCAGAGGATGAACCTATGCTTTCAATCCTTACAGAACATCAATTTTTTCCGATGATGATGAAACATAATAAATATAATTATTTTAGAATTATGTCTCAACAAGCCACATTAAGCGCCGTGCGATGGGCACTTACGTGGTTGAGTGCACGATATTTGGTGATTAGAGATGATATCAGAATCTAA;ATGAATATTTATTTTAAGCAACTGCTAGAATGGATAAACCAGAATTCCCCTATAGAAGAACAAAAACTCCTCCGAGCATTATTTTTATTACGTGCACATTATAGCTTAGCCGGTATCGTTGTCATTTGTCAGCGAATCTTCACATTGATTGGGGATGATGAATTACCAGAATTTCGTGATGAGCTTAATACGTTAAAGATCATTAGTAGATTGCAGGATTCTGATCAACATTCACATTTTTTCTCAGAAACAACAGATAGAAACAAACATAAACTCACGCCATTACGTCCATACACTGGAGACAGTGGAATTTGTGATTTGCTATTGATTCAAGCAGGACTAAGTCGAAATAATGAGCGTTTTGATACTGTAATCATTTGGTTTTTAGAGCAAATATTTCACTTTCAAAAAAATGTACACACTCTAAAGCTTTATAGTCATTATTTAAAGGGTGATGGAAGCATAAAGCTGAAAGATCAAAAAGGATCTCGTGTGTATAACGCCTTTTTAGCGATCAGGCTGTTGGGTGATCCAAGTAATGAGGATATTTTAGAACAAGTCGAAAAATTACTGACTAAAAACGGACCGAAACAACTGATTCATTTGATGTCCGCTGGTTCTGAAGACAAACGATTAAATGAAGTTTTTTATGCATTAAAGCTCTTTTTATCACAAATTTGGCAAAAGAATCGACTAAAAAATAAGAAAAAACGTCGAGAGTTTTTACACCGTATAGGGTTAAAGCATCAAAAACTGATCTTGCAACGATACGGCTCATTAAGTATTGCTATCCAACCTTTAGAGGATGTAGATGAAATTCATCGTGGTCTAGTCTCTGAAGTATTTGAGTATGATGAGATTGAAGAAGATGAAACACCATTGGAGCCATTGTTTACATTTTTTTTGGCCGAACAATCCGATTTAATTCGAGGGTTTTATGCATCTAAGTCTACCTCTCAGCATGTTGAAGCTACAAATGTTGGTTTAGTTTGGACCAAATGGCGATTGTCATTAAATTCGATTCAAGATGTGTTTAGGCTCTGTCAACCATCTAAGGCTGATACCAGCTTAATTTTACGCGCAAAATTAGCTTTGATATTGAGTTTACTCACTGGACGTTCGGTTACTGAATTAACAGCGCCGTGTTTTAGTCAAAATACTGATCAGAATAATATTGCTATTCAGTATGATCATACCTTATCTGCATACGTATTGAGCGTTTTAGCAGGCACACCGACACTCAAAACAAAGCCAGAAGAGTCTAAATTTCATCTGCCATGGACCAAGAAATTACATTTGGTTTTACCAAGTGAGCTCAATGATTTAGTGAATCAAGTCAAAAATCTTGCGATTAAAACCCGTCAACCGGCAGTTGAACGCGAAGTTAGAAGACATATTAACAGTGTGCCGAAAGAGTTAGAAATCAGCCTCAAAAGCATTAAAGATCTTCTTCCACGGTTGTTATATGAGCATAGCCAAGGTGACTTAGCTGTCGTTAAAGCAGTGACGAATGCATCCGGTCGGAATTATGATAACTTAATTCATTATGCATCTTTTGAACAGAGGAAACTTGAGCAGTTATGGGCTGATTGTTTAAGAACGATAAAAATTGATATTCCTGAATATATGCACTCTTCTAGTGAACGCGTGGGTAGCCCGACAGGGATAAAGATTGTTGAAATACAAAATGAAATTACACGAATAAAGAAGAGAATAAATCAGGCTGCCGAACAGAAAGATTGGCAGACGCTCTTTGATAACTTAACGTTGTATACAGAATTATGGATGAATCTTGCAACTGCAGGACGGGGGATTAAGCAACCCTTTCCAAAGTGGATAAGTCAGCAAGGCTGGGCATTGATTCAAGATAAACATCATCAAGATGAATCAACCGATCGTTATGTGCCATTGACGGCAGCATTTATCAAACAGATTCAAGTTTTACGTGGTTTGATGAGAATGCTGGGGGATCGAGTTGAACCACGTGTTGATTTATCATCTTATGCGTTGCAACTTTGTGATCCTCATCAGATTGAAGGTTTAGGTAGAAATTGGGCACGCAAGCTGGTTCGCTCTGATAATAATCAGTTACCTGGACGGTTCAAGGATGCTGGACTTGGGCACTGGGTACGTGGTCGCTATTCATGGGATATGTTATCAGTATTTCCTGTATCAACATTTAAACAACAGTGGCTTGATGTACAAGAAAACCTGCAAAAACAGTTAGGTTTCGAATGTCTTGATGTTTTTGATTTTTTTAAAAACCTGAATATTCCAACATTTGTTGTAACTAAAGAGATTAAAACAGTTCAAGCAGAGACGAAGCCGAGAATACAATATTCAGAAAATGATGTAAAAGAATGGCTGGAAAACTCAGAGTATGAGTCCTATTGTCAGTTGATTTTTGAGGAAAATCCTGAGCCAAACGTATCTTTCGAGCTTGGACATGTATTAGCTTCCCATTTAGCTAAAAATACAAACATTGATTTGCCACAAGCGATCAAAGCATATTGTGCTTATATTCGCGATAAAACGAAAATTCCTTTATTCGTTCAACTTCCTCAAAAAGCTAATCGTACATGGCTGACATCTGAAAATAGTTTTAGTACATGGTGTTATATTGAACAAAACTTACTTGATCTTATTCAGAAGGATTTAGAACATTTACCTGAACATCAAAATTGTGAGGTTGAAATAGGACGTTTGCTGGTTGTACTCTCCATGTATTCACAACTGTGCAGGGTAAGCCATTTACAAGCGATGTTGGAGTTTATTGCTTCTGATCAACATATAGTCGCTATGGGGAATAGTCGGCTCGTTGAGCTGACAGTGAATAATGATAGATCTGTGACAAAGATACGCCGTACAGTACTGTTAAGTCCTTATGTCTCGACTTTAATTTTAGTAGACCGACAGTATCTACAGCCCCGATTAAAAGAGATTTTAGCACAGTCAAGAAATCAACAAAGAACGGCTTGGCAAAAGTGTTTTAATACATATTTAAAACAAATAGGGATTAAGTCAACTCTATCATTAGCTCAATGGTTGAAAGCTTTACAGCAAAATGTGATGTTAAATAGCACTCCGTTAATTGCAGGTTATATAGCAGGCCAAGTCCTGACTGAAGATCTTTCAATAAATGAATTATTACGCTTATCCGAATATGAAAAATTAATCACAGGTTTAGATAGCACTGAGCCAGAAAGTGAAATAGAAATAGGCGATGAGCAACTACATTTGTCTGATATTTTAGCGATGATTCAGCAACTAAAAGGTGAGTCTAGATCAAGCATTTGGCTTGAACAGCTTGCCAATAATAAAACGAATCACTACTCAGTCAATTTATTAACATGCTTTGTGCAATGGTTGATTTTACGCTGTGATGCAGAAGAGTTAAGTCGACAGAATCGAAATATGATTCATCTACATTTGGCCATCGTCAGTGCAGGTATATTGGGGTTTTCAGAAGATTTAACAAAAGATAGCCAGATTGATGAAGATGTATTTCAAAAATGGATGGAGTTGACGCAAGAGCATTTTCCACACAGCAAGCATCTCGCTGCGTGGAATCGCTTTAAAGAATTTTTAATTCAATTAAATGATGATCGTATAAAGTTACACAAGCGTACAGCGCATCAAGCAAGTGCTAAGGTTTTTTCAAAAAATGAAGTGCGGCAGATCGTTCAAATATTACAATCTGTAGAGTCTGGGGTAAATGATACTGTTTTACGCCTAGAGATTCAGCGTCATTTTCGTTTATCTGCGGCGATGGGTGTACGCCGTTCAGAGGCGCTTCATTTACGGCCCTTAGATATTGATGAGGATATGCTCAGAATTCGTCCTTATGGTGAGCATCAGTTAAAAACACTTGGATCAGAACGTGTTGTTCCGATGAATTTATTAAGCCAGACGATTCAAAAGGGATTAGATGATATTTATAAGAATAAAAAAGATTCAATATTAATTTCCGATGAGAACAGTGAGCATAGGCCTTTTTTTGATCAAATATCTCAAATATTAAAGCAAGTCACTGGAGATGTTGATCTCAGCTTACATCATTTAAGACATACGTTTGCAAGTGCATATACTTTAAAGTGTTTGCAAACAGTGGTGGATTTTAAAGCACTGACGATAGAACTGCCATGGCTACAAACTTGGATGCCATCGAATGAGCAATTTAATACGCTAGTATGCAATGAAGGACAGGTTGGGCAAGGGATTAAGGCGATTAGTCGAGTGCTTGGACATTTACATGAATCGACAACATTAAAGCATTATGTTCATATCTTATTTCTGGCTACTTATGCCTATAGCATGCAACAACAGCAACCCAATTTGCATACTGCATTTTTTAAGCGAGTCATGAGTCGGAGTAATTTATTCAGGCATTTCCAAGCGATTAACCAACAGAATGGTAATCTAAAATATGAGTTGAGAGATACCATCGAAAAATATGTACTCAAAAAAAGACAAAGTCAGAGGTGGGTAATCTATGCTCAAAAAAGAGGGAATTCGACGGGTAAAGTAATTAAACACGAACTGTTTCAAAAGATTGAAGATATTGAGCGGTATCTTATTTCTAGACAGGGGCAGCCACAATTAGATATTGAGTCCTGGAGGAGAGCTTTAATTACGATGTCAAACATTCCTTCAGGTAAACGTGGTTCAAATATAGGAAGACACCCATTATCGACACAAGGAAAGTTAGCTCGTTTGCCTGAATTACTCAGTGCTGTAGATTTTAATTCTGCACAAGAGATTTTAGAGCGATTTGATTATTTAGAACAAAACCAATCAGAAACTTATAATTGGTTAATAAAAAAATGGTTGTATGAAAGTAATGTAACAAAAGTATTGATGCATTTTACCGCAGAGGATGAACCTATGCTTTCAATCCTAACAGAACATCAATTTTTTCCGATGATGATGAAACATAATAAATATAATTATTTTAGAATTATGTCTCAACAAGCGTCATTGAGCGCCGTGCGATGGGTACTTGCGTGGTTGAGTGTACGGTATTTAGCGAGTGGAGATCATATCAGAATCTAA"
    annotation ""
    description "tyrosine-type recombinase/integrase [Acinetobacter johnsonii];tyrosine-type recombinase/integrase [Acinetobacter radioresistens]"
      lengths 5052
      lengths 5052
      longCentroidID 5052
      longCentroidID "4_0_8"
    paralog 0
    mergedDNA 0
    name "group_743"
    genomeIDs "17;4"
    geneIDs "4_0_8;17_0_25"
    degrees 3
  ]
  node [
    id 1133
    label "3155"
    size 4
    centroid "29_0_171;38_0_111;26_0_126"
    maxLenId 0
      members "33"
      members "29"
      members "38"
      members "26"
      seqIDs "33_0_120"
      seqIDs "26_0_126"
      seqIDs "29_0_171"
      seqIDs "38_0_111"
    hasEnd 0
    protein "MASPFLHQGVNMNKKLLGALIAIVVVICGYWYATPYLALNNIKKAAQAGDSDTVSKYIDYPSVRQSFKDQMNAKMAKELMNQDNDGFAALGAMLASTMVDKMIDGIVTPEGMTLMLKGKNLKDAEQDSQNVQTAKTEEKPKPEYEAGYTSMNDFEVVIKDQDQSKDVKVFMVRDGLSWKIHKIAVPME;VICGYWYATPYLALNNIKKAAQAGDSDTVSKYIDYPSVRQSFKDQMNAKMAKELMNQDNDGFAALGAMLASTMVDKMIDGIVTPEGMTLMLKGKNLKDAEQDSQNVQTAKTEEKPKPEYEAGYTSMNDFEVVIKDQDQSKDVKVFMVRDGLSWKIHKIAVPME;MNKKLIGALIAIVVVICGYLYATPYLALNNIKKAAQAGDSDTVSKYIDYPSVRQSFKDQMNAKMAKELMNQDNDGFAALGAMLASTMVDKMIDGFVTPEGMTLMLQGKDLKQSAQQSMGGQDSSNQENEEPKPEYEAGYTSLNDFEVVIKDQDQSKEVKVLMARDGLSWKIHKIAVPMD"
    dna "ATGGCTTCACCTTTTTTACATCAAGGGGTAAACATGAACAAGAAGCTGCTAGGGGCTTTAATAGCAATCGTAGTCGTGATCTGTGGCTACTGGTATGCAACACCATACCTTGCACTCAATAACATAAAGAAAGCAGCACAAGCAGGTGATAGCGACACAGTGTCGAAGTACATCGACTATCCAAGTGTTCGTCAGAGCTTTAAAGATCAGATGAATGCCAAAATGGCTAAAGAGCTGATGAATCAAGACAATGATGGATTTGCAGCATTAGGTGCAATGCTGGCTTCAACTATGGTCGACAAAATGATTGATGGGATTGTTACTCCTGAAGGCATGACCTTGATGCTCAAAGGCAAGAACCTGAAAGATGCAGAACAGGATTCCCAAAATGTACAGACTGCTAAAACTGAAGAAAAGCCTAAGCCAGAGTATGAAGCAGGTTATACCTCAATGAATGACTTTGAGGTGGTCATTAAAGACCAAGACCAATCCAAAGACGTCAAAGTATTCATGGTTCGTGATGGCTTGAGTTGGAAAATTCACAAAATCGCTGTGCCGATGGAGTAG;GTGATCTGTGGCTACTGGTATGCAACACCATACCTTGCACTCAATAACATAAAGAAAGCAGCACAAGCAGGTGATAGCGACACAGTGTCGAAGTACATCGACTATCCAAGTGTTCGTCAGAGCTTTAAAGATCAGATGAATGCCAAAATGGCTAAAGAGCTGATGAATCAAGACAATGATGGATTTGCAGCATTAGGTGCAATGCTGGCTTCAACTATGGTCGACAAAATGATTGATGGGATTGTTACTCCTGAAGGCATGACCTTGATGCTCAAAGGCAAGAACCTGAAAGATGCAGAACAGGATTCCCAAAATGTACAGACTGCTAAAACTGAAGAAAAGCCTAAGCCAGAGTATGAAGCAGGTTATACCTCAATGAATGACTTTGAGGTGGTCATTAAAGACCAAGACCAATCCAAAGACGTCAAAGTATTCATGGTTCGTGATGGCTTGAGTTGGAAAATTCACAAAATCGCTGTGCCGATGGAGTAG;ATGAACAAGAAGCTGATAGGGGCTTTAATAGCAATCGTAGTCGTGATCTGTGGCTACCTGTATGCAACACCATACCTTGCACTCAACAACATCAAGAAAGCAGCACAAGCAGGCGATAGCGACACAGTGTCGAAGTATATCGACTATCCAAGCGTGCGTCAGAGCTTTAAAGATCAAATGAATGCCAAGATGGCTAAAGAGCTGATGAATCAAGACAATGATGGATTTGCAGCATTAGGTGCAATGCTGGCTTCAACCATGGTCGATAAGATGATTGATGGTTTTGTCACACCTGAAGGGATGACCCTAATGCTACAAGGCAAAGACCTAAAACAATCAGCACAGCAGTCAATGGGTGGGCAAGATTCATCAAACCAAGAAAATGAAGAACCTAAGCCAGAGTATGAAGCAGGCTACACGTCCCTAAATGATTTTGAGGTGGTCATTAAAGATCAGGATCAATCCAAAGAAGTCAAAGTGCTCATGGCTCGTGATGGCTTAAGTTGGAAGATTCACAAGATCGCTGTGCCGATGGATTAA"
    annotation ""
    description "hypothetical protein"
      lengths 567
      lengths 567
      lengths 492
      lengths 540
      longCentroidID 567
      longCentroidID "29_0_171"
    paralog 0
    mergedDNA 1
    name "group_749"
    genomeIDs "33;29;38;26"
    geneIDs "33_0_120;26_0_126;29_0_171;38_0_111"
    degrees 4
  ]
  node [
    id 1134
    label "3156"
    size 8
    centroid "13_0_22;19_0_16;21_0_106;30_0_1;25_0_1;18_0_29"
    maxLenId 1
      members "25"
      members "13"
      members "21"
      members "30"
      members "19"
      members "35"
      members "16"
      members "18"
      seqIDs "35_0_11"
      seqIDs "13_0_22"
      seqIDs "21_0_106"
      seqIDs "30_0_1"
      seqIDs "16_0_62"
      seqIDs "19_0_16"
      seqIDs "18_0_29"
      seqIDs "25_0_1"
    hasEnd 0
    protein "MGSDDVLRALRTGDRARAVRNHCRDHRGLAAAADLDRLQHAGHRCVQSARSQGLPDRVRHDHDAAHRHGVQAFHRAGGLAPR;MRAQLGGFRLAPSGQQPGATLPLDLGERQSQSLWVAGQFGGEPVGVEFAHPRQTQLRQQRDQDHRLDLDDAIAAQGHPHDGMLELHGDEQRHDHAEHDLEDLVIERIERIDDQQAEDDRDQLQQRDHDDHGNDCGQRERDHLFEALVERHHCPLGTKCFDRVRLLFLHRHSSQF;LWAHKYFRIERNGDEGKATGPDQNISCPMGSDDVLRALRTGDRARAVRNHCRDHRGLAAAADLDRLQPAGHRCVQSARSQGLPDRVRHDHDAAHRHGVQAFHRAGGLAPR;MKEKQLDPIKTFRAQWAVMTFYERFEQVIALALSAIIAVIIVVSLLQLISIVFSLLVIDAFNPLDHKVFQTVFGMIMTLLIAMEFKHSIVRVALRRDSIIQVKTVILIGLIALARKFVILDPETSPAKIAALAGAMLALGATYWLLRERDDRAAGESPNEPS;MGSDDVLRALRTGDRARAVRNHCRDHRGLAAAADLDRLQPDGHRCVQSARSQGLPDRVRHDHDAAHRHGV;MKEKQLDPIKTFRAQWAVMTFYERFEQVIALALSAIIAMEFKHSIVRVALRRDSIIQVKTVILIGLIALARKFVILDPETSPAKIAALAGAMLALGATYWLVRERDDRAAGESPNEPS"
    dna "ATGGGCAGTGATGACGTTCTACGAGCGCTTCGAACAGGTGATCGCGCTCGCGCTGTCCGCAATCATTGCCGTGATCATCGTGGTCTCGCTGCTGCAGCTGATCTCGATCGTCTTCAGCATGCTGGTCATCGATGCGTTCAATCCGCTCGATCACAAGGTCTTCCAGACCGTGTTCGGCATGATCATGACGCTGCTCATCGCCATGGAGTTCAAGCATTCCATCGTGCGGGTGGCCTTGCGCCGCGATAG;ATGCGTGCGCAACTAGGAGGGTTCCGGCTTGCCCCATCCGGGCAGCAGCCAGGCGCGACTCTCCCGCTCGATCTTGGCGAGCGCCAAAGCCAATCCCTGTGGGTCGCCGGTCAATTCGGCGGCGAGCCGGTCGGCGTCGAATTCGCGCACCCGCGACAAACCCAGTTGCGCCAGCAGCGCGATCAGGATCACCGTCTTGACCTGGATGATGCTATCGCGGCGCAAGGCCACCCGCACGATGGAATGCTTGAACTCCATGGCGATGAGCAGCGTCATGATCATGCCGAACACGATCTGGAAGACCTTGTGATCGAGCGGATTGAACGCATCGATGACCAGCAGGCTGAAGACGATCGAGATCAGCTGCAGCAGCGAGACCACGATGATCACGGCAATGATTGCGGACAGCGCGAGCGCGATCACCTGTTCGAAGCGCTCGTAGAACGTCATCACTGCCCATTGGGCACGAAATGTTTTGATCGGGTCCGGTTGCTTTTCCTTCATCGCCATTCCTCTCAATTCTGA;TTGTGGGCGCACAAGTATTTCAGAATTGAGAGGAATGGCGATGAAGGAAAAGCAACCGGACCCGATCAAAACATTTCGTGCCCAATGGGCAGTGATGACGTTCTACGAGCGCTTCGAACAGGTGATCGCGCTCGCGCTGTCCGCAATCATTGCCGTGATCATCGTGGTCTCGCTGCTGCAGCTGATCTCGATCGTCTTCAGCCTGCTGGTCATCGATGCGTTCAATCCGCTCGATCACAAGGTCTTCCAGATCGTGTTCGGCATGATCATGACGCTGCTCATCGCCATGGAGTTCAAGCATTCCATCGTGCGGGTGGCCTTGCGCCGCGATAG;ATGAAGGAAAAGCAACTGGACCCGATCAAAACATTTCGTGCCCAATGGGCAGTGATGACGTTCTACGAGCGCTTCGAACAGGTGATCGCGCTCGCGCTGTCCGCAATCATTGCCGTGATCATCGTGGTCTCGCTGCTGCAGCTGATCTCGATCGTCTTCAGCCTGCTGGTCATCGATGCGTTCAATCCGCTCGATCACAAGGTCTTCCAGACCGTGTTCGGCATGATCATGACGCTGCTCATCGCCATGGAGTTTAAGCATTCCATCGTGCGGGTGGCCTTGCGCCGCGATAGCATCATCCAAGTCAAGACGGTGATCCTGATCGGGCTGATCGCCCTGGCGCGCAAGTTCGTGATCCTCGACCCGGAGACCAGCCCCGCCAAGATCGCGGCGCTCGCAGGCGCGATGCTGGCCCTCGGGGCGACTTACTGGCTGCTGCGCGAGCGCGATGACCGGGCCGCTGGGGAAAGCCCAAATGAGCCATCGTGA;ATGGGCAGTGATGACGTTCTACGAGCGCTTCGAACAGGTGATCGCGCTCGCGCTGTCCGCAATCATTGCCGTGATCATCGTGGTCTCGCTGCTGCAGCTGATCTCGATCGTCTTCAGCCTGATGGTCATCGATGCGTTCAATCCGCTCGATCACAAGGTCTTCCAGACCGTGTTCGGCATGATCATGACGCTGCTCATCGCCATGGAGTTTAA;ATGAAGGAAAAGCAACTGGACCCGATCAAAACATTTCGTGCCCAATGGGCAGTGATGACGTTCTACGAGCGCTTCGAACAGGTGATCGCGCTCGCGCTGTCCGCAATCATCGCCATGGAGTTTAAGCATTCCATCGTGCGGGTGGCCTTGCGCCGCGATAGCATCATCCAGGTCAAGACGGTGATCCTGATCGGGCTGATCGCCCTGGCGCGCAAGTTCGTGATCCTCGACCCGGAGACCAGCCCCGCCAAGATCGCGGCGCTCGCAGGCGCGATGCTGGCCCTCGGGGCGACTTACTGGCTGGTGCGCGAGCGCGATGACCGGGCCGCTGGGGAAAGCCCAAATGAGCCATCGTGA"
    annotation ""
    description "hypothetical protein;phosphate-starvation-inducible PsiE family protein [Acinetobacter calcoaceticus/baumannii complex];phosphate-starvation-inducible PsiE family protein [Acinetobacter baumannii]"
      lengths 249
      lengths 249
      lengths 249
      lengths 525
      lengths 333
      lengths 489
      lengths 213
      lengths 357
      longCentroidID 525
      longCentroidID "19_0_16"
    paralog 0
    mergedDNA 1
    name "group_744"
    genomeIDs "25;13;21;30;19;35;16;18"
    geneIDs "35_0_11;13_0_22;21_0_106;30_0_1;16_0_62;19_0_16;18_0_29;25_0_1"
    degrees 5
  ]
  node [
    id 1135
    label "3157"
    size 7
    centroid "19_0_17;16_0_61;21_0_105;35_0_12;30_0_3;25_0_2;30_0_2;18_0_28"
    maxLenId 2
      members "25"
      members "21"
      members "30"
      members "35"
      members "19"
      members "16"
      members "18"
      seqIDs "30_0_3"
      seqIDs "25_0_2"
      seqIDs "21_0_105"
      seqIDs "30_0_2"
      seqIDs "16_0_61"
      seqIDs "19_0_17"
      seqIDs "18_0_28"
      seqIDs "35_0_12"
    hasEnd 0
    protein "VRHRARRHAQYEYALTTGQRLQTRVELLIHLDAQRRTDVLAGLYELRHHAHDGIHRHSETDASGRARRAVDGGVDADQPPGRIEQRAAGVAGVDSGVGLDQVIDGRPAPFAVEGAVERRDDAGGERPVQSEGIADSEHFLPDLEVGTGAHRHSGRALEADADLEHGDVVLGAGAHQRSLIIATVGQFDRGRRCPLDDVEVGHHVAGIVPDEAGAGAARHGKDIARPDVTHQLRRGDVNHRPARFLEQLDGGLLVCRQITTRCHRALGRFVRTEPGFDGRQELPQQHECGDAASDDEPAPDESVRRWSAVEVGAGHAILLVEISARHRWRANAVGVAPRGCPAEMGWNEAVAVPSSRKRWMRSVVAGCVRN;VRHRARRHAQYEYALTTGQRLQTRVELLIHLDAQRRTDVLAGLYELRHHAHDGIHRHSKTDASGRARRAVDGGVDADQPPGRIEQRAAGVAGVDSGVGLDQVIDGRPAPFAVEGAVERRDDAGGERPVQSEGIADSEHFLPDLEVGTGAHRHSGRALEADADLEHGDVVLGAGAHQRSLIIATVGQFDRGRRCPLDDVEVGHHVAGIVPDEAGAGAARHGKDIARPDVTHQLRRGDVNHRPARFLEQLDGGLLVCRQITTRCHRALGRFVRTEPGFDGRQELPQQHECGDAASDDEPAPDESVRRWSAVEVGAGHAILLVEISARHRWRANAVGVAPRGCPAEMGWNEAVAVPSNQPIPASVGCALSSPDACATRRVPACPIRAAARRDSPARSWRAPKPIPVGRRSIRRRAGRRRIRAPATNPVAPAARAAAKRPATAAPATG;VRHRARRHAQYEYALTTGQRLQTRVELLIHLDAQRRTDVLAGLYELRHHAHDGIHRHSKTDASGRARRAVDGGVDADQPPGRIEQRAAGVAGVDSGVGLDQVIDGRPAPFAVEGAVERRDDAGGERPVQSEGIADSEHFLPDLEVGTGAHRHSGRALEADADLEHGDVVLGAGAHQRSLIIATVGQFDRGRRCPLDDVEVGHHVAGIVPDEAGAGAARHGKDIARPDVTHQLRRGDVNHRPARFLEQLDGGLLVCRQITTRCHRALGRFVRTEPGFDGRQELPQQHECGDAASDDEPAPDESVRRWSAVEVGAGHAILLVEISARHRWRANAVGVAPRDVRQKWAGMKRLRCHRISQFPQALDALCRRRMRAQPGGFRLAPSGQQPGATLPLDLGERQSQSLWVAGQFGGEPVGVEFAHPRQTQLRQQRELRRNGQQQQRRPLDSDCAPQQGRQAEKEHDLPQQGQKMGEPADGIGQAHDTQILVRNMRDFVAEHAGQLAGREATQQTVGQRDGRVMLRTAGESVDDPAGHVVQYRHGRQPGPRRQFAQHSPKIGRFIRVQRACAIQPQGQPGSRRRFEQQGEPRGSLRVAPITMAHLGFPRRPGHRARAAASKSPRGPASRLRAPRSWRGWSPGRGSRTCAPGRSARSGSPS;MQPVMTSQRRMNRSGAGRLLRSGQVMPFSLLKSAPDTAGAPTRWAWRQGDVRQKWAGMKRLRCHRISQFPQALDALCRRRMRAQLGGFRLAPSGQQPGATLPLDLGERQSQSLWVAGQFGGEPVGVEFAHPRQTQLRQQRELRRNGQQQQRRPLDSDCAPQQGRQAEKEHDLPQQGQKMGEPADGIGQAHDTQILVRNMRDFVAEHAGQLAGREATQQTVGQRDGRVMLRTGGEGVDDPAGHVVQYRHGRQPGPRRQFAQHSPKIGRFIRVQRACAIQPQGQPGSRRRFEQQGEPRGSLRVAPITMAHLGFPRRPGHRARAAASKSPRGPASRLRAPRSWRGWSPGRGSRTCAPGRSARSGSPS;VRHRARRHAQYEYALTTGQRLQTRVELLIHLDAQRRTDVLAGLYELRHHAHDGIYRHSETDASGRARRAVDGGVDADQPPSRIEQRAAGVAGVDSGVGLDQVIDGRPAPFAVEGAVERRDDAGGERPVQSEGIADSEHFLPDLEVGTGAHRHSWRALEADADLEHGDVVLGAGAHQRSLIIATVGQFDRGRRCPLDDVEVGHHVAGIVPDEAGAGAARHGKDIARPDVTHQLRRGDVNHRPARFLEQLDGGLLVCRQITTRCHRALGRFARTEPGFDGRQELPQQHECGDAASDDEPAPDESVRRRAAVEIGVGHAILLVEISARHRWRANAVGVAPRGCPAEMGWNEAVAVPSNQPIPASVGCALASPDACATRRVPGCPIRAAARRDSPARSWRAPKPIPVGRRSIRR;MPFSLLKSAPDTAGAPTRWAWRQGDVRQKWAGMKRLRCHRISQFPQALDALWRRRMRAQPGGFRVAPSGQQPGATLPLDLGERQSQSLWVAGQFGGEPVGVEFAHPRQTQLRQQRELRRNGQQQQRRPLDSDCAPQQGRQAEEEHDLPQQGQKMGEPADGIGQAHDTQILVRNMRDFVAEHAGQLAEREATQQTVGQRDGRVMLRTGGEGVDDPAGHVVRYRHGRQPGPRRQFAQHSPKIGRFIRVQRACAIQPQGQPGSRRRFEQQGEPRGRQRQPQSAVTQQQAAGDGGNPEQGQHQQRGLQAIEPAMPRAGSLRVAPITMAHLGFPQRPGHRARAAASKSPRGPASRLRAPRSWRGWSPGRGSRTCAPGRSARSGSPS;MGEPADGIGQPHDTQILVRNMRDFVAEHAGQLAEREATQQTVGQRDGRVMLRTGGEGVDDPAGHVVRYRHGRQPGPRRQFAQHSPKIGRFIRVQRACAIQPQGQPGSRRRFEQQGEPRGRQRQPQSAVTQQQAAGDGGNPEQGQHQQRGLQAIEPAMPRAGSLRVAPITMAHLGFPQRPGHRARAAASKSPRGPASRLRAPRSWRGWSPGRGSRTCAPGRSARSGSPS;VRHRARRHAQYEYALTTGQRLQTRVELLIHLDAQRRTDVLAGLYELRHHAHDGIHRHSETDASGRARRAVDGGVDADQPPGRIEQRAAGVAGVDSGVGLDQVIDGRPAPFAVEGAVERRDDAGGERPVQSEGIADSEHFLPDLEVGTGAHRHSGRALEADADLEHGDVVLGTGAHQRSLIISTVGQFDRGRRCPLDDVEVGHHVAGIVPDEAGAGAARHGKDIARPDVTHQLRRGDVNHRPARFLEQLDGGLLVCRQITTRCHRALGRFARTEPGFDGRQELPQQHECGDAASDDEPAPDESVRRRAAVEIGVGHAILLVEISARHRWRANAVGVAPRGCPAEMGWNEAVAVPSNQPIPASVGCALASNSRTRDKPSCASSASCGETASNSSAGHWIATVPHSKAGRLKRSMICPNKARRWVSRLMESARPMTRKSSFAICAISWPSTPVNSRSVRLRSRPSVSAMAA"
    dna "GTGCGCCACCGAGCCCGGCGTCACGCGCAATACGAATACGCCCTTACTACCGGTCAGCGCCTGCAGACGCGCGTTGAGCTGCTCATCCACCTCGATGCCCAGCGCCGGACGGATGTACTTGCCGGTCTTTATGAGTTGCGGCACCACGCGCATGACGGTATCCACCGGCACAGCGAAACCGATGCCAGCGGACGCGCCCGAAGGGCTGTAGATGGCGGTGTTGATGCCGATCAGCCGCCCGGCCGAATCGAGCAGCGGGCCGCCGGAGTTGCCGGGGTTGATAGCGGCGTCGGTCTGGATCAGGTGATCGATGGCAGGCCCGCCCCCTTCGCCGTCGAGGGTGCGGTCGAGCGCCGAGACGATGCCGGTGGTGAGCGTCCAGTCCAATCCGAAGGGATTGCCGATAGCGAACACTTTCTGCCCGACCTTGAGGTCGGCACTGGTGCCCACCGGCACAGCGGGCGGGCGCTTGAAGCCGACGCCGATCTTGAGCACGGCGATGTCGTGCTCGGGGCTGGCGCCCACCAGCGCAGCCTGATAATCGCGACCGTCGGCCAGTTTGACCGTGGCAGACGATGCCCCCTGGATGACGTGGAAGTTGGTCACCACGTGGCCGGCATCGTCCCAGATGAAGCCGGAGCCGGTGCCGCGCGGCACGGAAAAGACATTGCGCGACCAGACGTCACGCACCAGTTGCGCCGTGGTGATGTAAACCACCGACCCGCGCGATTTCTCGAACAGTTGGATGGTGGTCTGCTCGTCTGCCGCCAGATCACCACGCGGTGTCACCGTGCGCTCGGCCGCTTCGTGCGGACTGAGCCAGGCTTCGATGGCAGGCAAGAACTGCCACAGCAGCATGAGTGCGGCGATGCAGCCAGTGATGACGAGCCAGCGCCGGATGAATCGGTCCGGCGCTGGTCGGCTGTTGAGGTCGGGGCAGGTCATGCCATTCTCCTTGTTGAAATCAGCGCCAGACACCGCTGGCGCGCCAACGCGGTGGGCGTGGCGCCAAGGGGATGTCCGGCAGAAATGGGCTGGAATGAAGCGGTTGCGGTGCCATCTTCCCGCAAGCGTTGGATGCGCTCTGTCGTCGCCGGATGCGTGCGCAACTAG;GTGCGCCACCGAGCCCGGCGTCACGCGCAATACGAATACGCCCTTACTACCGGTCAGCGCCTGCAGACGCGCGTTGAGCTGCTCATCCACCTCGATGCCCAGCGCCGGACGGATGTACTTGCCGGTCTTTATGAGTTGCGGCACCACGCGCATGACGGTATCCACCGGCACAGCAAAACCGATGCCAGCGGACGCGCCCGAAGGGCTGTAGATGGCGGTGTTGATGCCGATCAGCCGCCCGGCCGAATCGAGCAGCGGGCCGCCGGAGTTGCCGGGGTTGATAGCGGCGTCGGTCTGGATCAGGTGATCGATGGCAGGCCCGCCCCCTTCGCCGTCGAGGGTGCGGTCGAGCGCCGAGACGATGCCGGTGGTGAGCGTCCAGTCCAATCCGAAGGGATTGCCGATAGCGAACACTTTCTGCCCGACCTTGAGGTCGGCACTGGTGCCCACCGGCACAGCGGGCGGGCGCTTGAAGCCGACGCCGATCTTGAGCACGGCGATGTCGTGCTCGGGGCTGGCGCCCACCAGCGCAGCCTGATAATCGCGACCGTCGGCCAGTTTGACCGTGGCAGACGATGCCCCCTGGATGACGTGGAAGTTGGTCACCACGTGGCCGGCATCGTCCCAGATGAAGCCGGAGCCGGTGCCGCGCGGCACGGAAAAGACATTGCGCGACCAGACGTCACGCACCAGTTGCGCCGTGGTGATGTAAACCACCGACCCGCGCGATTTCTCGAACAGTTGGATGGTGGTCTGCTCGTCTGCCGCCAGATCACCACGCGGTGTCACCGTGCGCTCGGCCGCTTCGTGCGGACTGAACCAGGCTTCGATGGCAGGCAAGAACTGCCACAGCAGCATGAGTGCGGCGATGCAGCCAGTGATGACGAGCCAGCGCCGGATGAATCGGTCCGGCGCTGGTCGGCTGTTGAGGTCGGGGCAGGTCATGCCATTCTCCTTGTTGAAATCAGCGCCAGACACCGCTGGCGCGCCAACGCGGTGGGCGTGGCGCCAAGGGGATGTCCGGCAGAAATGGGCTGGAATGAAGCGGTTGCGGTGCCATCGAATCAGCCAATTCCCGCAAGCGTTGGATGCGCTCTGTCGTCGCCGGATGCGTGCGCAACCAGGAGGGTTCCGGCTTGCCCCATCCGGGCAGCAGCCAGGCGCGACTCTCCCGCTCGATCTTGGCGAGCGCCAAAGCCAATCCCTGTGGGTCGCCGGTCAATTCGGCGGCGAGCCGGTCGGCGTCGAATTCGCGCACCCGCGACAAACCCAGTTGCGCCAGCAGCGCGAGCTGCGGCGAAACGGCCAGCAACAGCAGCGCCGGCCACTGGATAG;GTGCGCCACCGAGCCCGGCGTCACGCGCAATACGAATACGCCCTTACTACCGGTCAGCGCCTGCAGACGCGCGTTGAGCTGCTCATCCACCTCGATGCCCAGCGCCGGACGGATGTACTTGCCGGTCTTTATGAGTTGCGGCACCACGCGCATGACGGTATCCACCGGCACAGCAAAACCGATGCCAGCGGACGCGCCCGAAGGGCTGTAGATGGCGGTGTTGATGCCGATCAGCCGCCCGGCCGAATCGAGCAGCGGGCCGCCGGAGTTGCCGGGGTTGATAGCGGCGTCGGTCTGGATCAGGTGATCGATGGCAGGCCCGCCCCCTTCGCCGTCGAGGGTGCGGTCGAGCGCCGAGACGATGCCGGTGGTGAGCGTCCAGTCCAATCCGAAGGGATTGCCGATAGCGAACACTTTCTGCCCGACCTTGAGGTCGGCACTGGTGCCCACCGGCACAGCGGGCGGGCGCTTGAAGCCGACGCCGATCTTGAGCACGGCGATGTCGTGCTCGGGGCTGGCGCCCACCAGCGCAGCCTGATAATCGCGACCGTCGGCCAGTTTGACCGTGGCAGACGATGCCCCCTGGATGACGTGGAAGTTGGTCACCACGTGGCCGGCATCGTCCCAGATGAAGCCGGAGCCGGTGCCGCGCGGCACGGAAAAGACATTGCGCGACCAGACGTCACGCACCAGTTGCGCCGTGGTGATGTAAACCACCGACCCGCGCGATTTCTCGAACAGTTGGATGGTGGTCTGCTCGTCTGCCGCCAGATCACCACGCGGTGTCACCGTGCGCTCGGCCGCTTCGTGCGGACTGAACCAGGCTTCGATGGCAGGCAAGAACTGCCACAGCAGCATGAGTGCGGCGATGCAGCCAGTGATGACGAGCCAGCGCCGGATGAATCGGTCCGGCGCTGGTCGGCTGTTGAGGTCGGGGCAGGTCATGCCATTCTCCTTGTTGAAATCAGCGCCAGACACCGCTGGCGCGCCAACGCGGTGGGCGTGGCGCCAAGGGATGTCCGGCAGAAATGGGCTGGAATGAAGCGGTTGCGGTGCCATCGAATCAGCCAATTCCCGCAAGCGTTGGATGCGCTCTGTCGTCGCCGGATGCGTGCGCAACCAGGAGGGTTCCGGCTTGCCCCATCCGGGCAGCAGCCAGGCGCGACTCTCCCGCTCGATCTTGGCGAGCGCCAAAGCCAATCCCTGTGGGTCGCCGGTCAATTCGGCGGCGAGCCGGTCGGCGTCGAATTCGCGCACCCGCGACAAACCCAGTTGCGCCAGCAGCGCGAGCTGCGGCGAAACGGCCAGCAACAGCAGCGCCGGCCACTGGATAGCGACTGTGCCCCACAGCAAGGCCGGCAGGCTGAAAAGGAGCATGATTTGCCCCAACAAGGCCAGAAGATGGGTGAGCCGGCTGATGGAATCGGCCAGGCCCATGACACTCAAATCCTCGTTCGCAATATGCGCGATTTCGTGGCCGAGCACGCCGGTCAACTCGCGGGGCGTGAGGCTACGCAGCAGACCGTCGGTCAGCGCGATGGCCGCGTGATGCTTCGTACCGCTGGCGAAAGCGTTGACGACCCCGCTGGGCACGTAGTGCAGTACCGGCACGGCAGGCAACCCGGCCCGCGCCGCCAGTTCGCGCAACACAGCCCAAAGATCGGGCGCTTCATTCGGGTGCAGAGGGCGTGCGCCATACAGCCGCAGGGTCAGCCCGGAAGCCGCCGCCGGTTCGAGCAGCAGGGTGAACCCCGCGGCAGCCTGCGCGTGGCGCCGATCACGATGGCTCATTTGGGCTTTCCCCGGCGGCCCGGTCATCGCGCTCGCGCAGCAGCCAGTAAGTCGCCCCGAGGGCCAGCGTCGCGCCTGCGAGCGCCGCGATCTTGGCGGGGCTGGTCTCCGGGTCGAGGATCACGAACTTGCGCGCCAGGGCGATCAGCCCGATCAGGATCACCGTCTTGA;ATGCAGCCAGTGATGACGAGCCAGCGCCGGATGAATCGGTCCGGCGCTGGTCGGCTGTTGAGGTCGGGGCAGGTCATGCCATTCTCCTTGTTGAAATCAGCGCCAGACACCGCTGGCGCGCCAACGCGGTGGGCGTGGCGCCAAGGGGATGTCCGGCAGAAATGGGCTGGAATGAAGCGGTTGCGGTGCCATCGAATCAGCCAATTCCCGCAAGCGTTGGATGCGCTCTGTCGTCGCCGGATGCGTGCGCAACTAGGAGGGTTCCGGCTTGCCCCATCCGGGCAGCAGCCAGGCGCGACTCTCCCGCTCGATCTTGGCGAGCGCCAAAGCCAATCCCTGTGGGTCGCCGGTCAATTCGGCGGCGAGCCGGTCGGCGTCGAATTCGCGCACCCGCGACAAACCCAGTTGCGCCAGCAGCGCGAGCTGCGGCGAAACGGCCAGCAACAGCAGCGCCGGCCACTGGATAGCGACTGTGCCCCACAGCAAGGCCGGCAGGCTGAAAAGGAGCATGATTTGCCCCAACAAGGCCAGAAGATGGGTGAGCCGGCTGATGGAATCGGCCAGGCCCATGACACTCAAATCCTCGTTCGCAATATGCGCGATTTCGTGGCCGAGCACGCCGGTCAACTCGCGGGGCGTGAGGCTACGCAGCAGACCGTCGGTCAGCGCGATGGCCGCGTGATGCTTCGTACCGGTGGCGAAGGCGTTGACGACCCCGCTGGGCACGTAGTGCAGTACCGGCACGGCAGGCAACCCGGCCCGCGCCGCCAGTTCGCGCAACACAGCCCAAAGATCGGGCGCTTCATTCGGGTGCAGAGGGCGTGCGCCATACAGCCGCAGGGTCAGCCCGGAAGCCGCCGCCGGTTCGAGCAGCAGGGTGAACCCCGCGGCAGCCTGCGCGTGGCGCCGATCACGATGGCTCATTTGGGCTTTCCCCGGCGGCCCGGTCATCGCGCTCGCGCAGCAGCCAGTAAGTCGCCCCGAGGGCCAGCGTCGCGCCTGCGAGCGCCGCGATCTTGGCGGGGCTGGTCTCCGGGTCGAGGATCACGAACTTGCGCGCCAGGGCGATCAGCCCGATCAGGATCACCGTCTTGA;GTGCGCCACCGAGCCCGGCGTCACGCGCAATACGAATACGCCCTTACTACCGGTCAGCGCCTGCAGACGCGCGTTGAGCTGCTCATCCACCTCGATGCCCAGCGCCGGACGGATGTACTTGCCGGTCTTTATGAGTTGCGGCACCACGCGCATGACGGTATCTACCGGCACAGCGAAACCGATGCCAGCGGACGCGCCCGAAGGGCTGTAGATGGCGGTGTTGATGCCGATCAGCCGCCCAGCCGAATCGAGCAGCGGGCCGCCGGAGTTGCCGGGGTTGATAGCGGCGTCGGTCTGGATCAGGTGATCGATGGCAGGCCCGCCCCCTTCGCCGTCGAGGGTGCGGTCGAGCGCCGAGACGATGCCGGTGGTGAGCGTCCAGTCCAATCCGAAGGGATTGCCGATAGCGAACACTTTCTGCCCGACCTTGAGGTCGGCACTGGTGCCCACCGGCACAGCTGGCGGGCGCTTGAAGCCGACGCCGATCTTGAGCACGGCGATGTCGTGCTCGGGGCTGGCGCCCACCAGCGCAGCCTGATAATCGCGACCGTCGGCCAGTTTGACCGTGGCAGACGATGCCCCCTGGATGACGTGGAAGTTGGTCACCACGTGGCCGGCATCGTCCCAGATGAAGCCGGAGCCGGTGCCGCGCGGCACGGAAAAGACATTGCGCGACCAGACGTCACGCACCAGTTGCGCCGTGGTGATGTAAACCACCGACCCGCGCGATTTCTCGAACAGTTGGATGGTGGTCTGCTCGTCTGCCGCCAGATCACCACGCGGTGTCACCGTGCGCTCGGCCGCTTCGCGCGGACTGAACCAGGCTTCGATGGCAGGCAAGAACTGCCACAGCAGCATGAGTGCGGCGATGCAGCCAGTGATGACGAGCCAGCGCCGGATGAATCGGTCCGGCGCCGGGCGGCTGTTGAGATCGGGGTAGGTCATGCCATTCTCCTTGTTGAAATCAGCGCCAGACACCGCTGGCGCGCCAACGCGGTGGGCGTGGCGCCAAGGGGATGTCCGGCAGAAATGGGCTGGAATGAAGCGGTTGCGGTGCCATCGAATCAGCCAATTCCCGCAAGCGTTGGATGCGCTCTGGCGTCGCCGGATGCGTGCGCAACCAGGAGGGTTCCGGGTTGCCCCATCCGGGCAGCAGCCAGGCGCGACTCTCCCGCTCGATCTTGGCGAGCGCCAAAGCCAATCCCTGTGGGTCGCCGGTCAATTCGGCGGTGA;ATGCCATTCTCCTTGTTGAAATCAGCGCCAGACACCGCTGGCGCGCCAACGCGGTGGGCGTGGCGCCAAGGGGATGTCCGGCAGAAATGGGCTGGAATGAAGCGGTTGCGGTGCCATCGAATCAGCCAATTCCCGCAAGCGTTGGATGCGCTCTGGCGTCGCCGGATGCGTGCGCAACCAGGAGGGTTCCGGGTTGCCCCATCCGGGCAGCAGCCAGGCGCGACTCTCCCGCTCGATCTTGGCGAGCGCCAAAGCCAATCCCTGTGGGTCGCCGGTCAATTCGGCGGTGAGCCGGTCGGCGTCGAATTCGCGCACCCGCGACAAACCCAGTTGCGCCAGCAGCGCGAGCTGCGGCGAAACGGCCAGCAACAGCAGCGCCGGCCACTGGATAGCGACTGTGCCCCACAGCAAGGCCGGCAGGCTGAAGAGGAGCATGATTTGCCCCAACAAGGCCAGAAGATGGGTGAGCCGGCTGATGGAATCGGCCAGGCCCATGACACGCAAATCCTCGTTCGCAATATGCGCGATTTCGTGGCCGAGCACGCCGGTCAACTCGCGGAGCGTGAGGCTACGCAGCAGACCGTCGGTCAGCGCGATGGCCGCGTGATGCTTCGTACCGGTGGCGAAGGCGTTGACGACCCCGCTGGGCACGTAGTGCGGTACCGGCACGGCAGGCAACCCGGCCCGCGCCGCCAGTTCGCGCAACACAGCCCAAAGATCGGGCGCTTCATTCGGGTGCAGAGGGCGTGCGCCATACAGCCGCAGGGTCAGCCCGGAAGCCGCCGCCGGTTCGAGCAGCAGGGTGAACCCCGCGGCCGCCAGCGCCAGCCACAGAGCGCTGTCACCCAACAGCAGGCTGCCGGCGACGGCGGCAATCCCGAGCAGGGTCAGCACCAACAGCGCGGTTTGCAGGCGATTGAGCCAGCGATGCCGCGCGCCGGCAGCCTGCGCGTGGCGCCGATCACGATGGCTCATTTGGGCTTTCCCCAGCGGCCCGGTCATCGCGCTCGCGCAGCAGCCAGTAAGTCGCCCCGAGGGCCAGCATCGCGCCTGCGAGCGCCGCGATCTTGGCGGGGCTGGTCTCCGGGTCGAGGATCACGAACTTGCGCGCCAGGGCGATCAGCCCGATCAGGATCACCGTCTTGA;ATGGGTGAGCCGGCTGATGGAATCGGCCAGCCCCATGACACGCAAATCCTCGTTCGCAATATGCGCGATTTCGTGGCCGAGCACGCCGGTCAACTCGCGGAGCGTGAGGCTACGCAGCAGACCGTCGGTCAGCGCGATGGCCGCGTGATGCTTCGTACCGGTGGCGAAGGCGTTGACGACCCCGCTGGGCACGTAGTGCGGTACCGGCACGGCAGGCAACCCGGCCCGCGCCGCCAGTTCGCGCAACACAGCCCAAAGATCGGGCGCTTCATTCGGGTGCAGAGGGCGTGCGCCATACAGCCGCAGGGTCAGCCCGGAAGCCGCCGCCGGTTCGAGCAGCAGGGTGAACCCCGCGGCCGCCAGCGCCAGCCACAGAGCGCTGTCACCCAACAGCAGGCTGCCGGCGACGGCGGCAATCCCGAGCAGGGTCAGCACCAACAGCGCGGTTTGCAGGCGATTGAGCCAGCGATGCCGCGCGCCGGCAGCCTGCGCGTGGCGCCGATCACGATGGCTCATTTGGGCTTTCCCCAGCGGCCCGGTCATCGCGCTCGCGCAGCAGCCAGTAAGTCGCCCCGAGGGCCAGCATCGCGCCTGCGAGCGCCGCGATCTTGGCGGGGCTGGTCTCCGGGTCGAGGATCACGAACTTGCGCGCCAGGGCGATCAGCCCGATCAGGATCACCGTCTTGA;GTGCGCCACCGAGCCCGGCGTCACGCGCAATACGAATACGCCCTTACTACCGGTCAGCGCCTGCAGACGCGCGTTGAGCTGCTCATCCACCTCGATGCCCAGCGCCGGACGGATGTACTTGCCGGTCTTTATGAGTTGCGGCACCACGCGCATGACGGTATCCACCGGCACAGCGAAACCGATGCCAGCGGACGCGCCCGAAGGGCTGTAGATGGCGGTGTTGATGCCGATCAGCCGCCCGGCCGAATCGAGCAGCGGGCCGCCGGAGTTGCCGGGGTTGATAGCGGCGTCGGTCTGGATCAGGTGATCGATGGCAGGCCCGCCCCCTTCGCCGTCGAGGGTGCGGTCGAGCGCCGAGACGATGCCGGTGGTGAGCGTCCAGTCCAATCCGAAGGGATTGCCGATAGCGAACACTTTCTGCCCGACCTTGAGGTCGGCACTGGTGCCCACCGGCACAGCGGGCGGGCGCTTGAAGCCGACGCCGATCTTGAGCACGGCGATGTCGTGCTCGGGACTGGCGCCCACCAGCGCAGCCTGATAATCTCGACCGTCGGCCAGTTTGACCGTGGCAGACGATGCCCCCTGGATGACGTGGAAGTTGGTCACCACGTGGCCGGCATCGTCCCAGATGAAGCCGGAGCCGGTGCCGCGCGGCACGGAAAAGACATTGCGCGACCAGACGTCACGCACCAGTTGCGCCGTGGTGATGTAAACCACCGACCCGCGCGATTTCTCGAACAGTTGGATGGTGGTCTGCTCGTCTGCCGCCAGATCACCACGCGGTGTCACCGTGCGCTCGGCCGCTTCGCGCGGACTGAACCAGGCTTCGATGGCAGGCAAGAACTGCCACAGCAGCATGAGTGCGGCGATGCAGCCAGTGATGACGAGCCAGCGCCGGATGAATCGGTCCGGCGCCGGGCGGCTGTTGAGATCGGGGTAGGTCATGCCATTCTCCTTGTTGAAATCAGCGCCAGACACCGCTGGCGCGCCAACGCGGTGGGCGTGGCGCCAAGGGGATGTCCGGCAGAAATGGGCTGGAATGAAGCGGTTGCGGTGCCATCGAATCAGCCAATTCCCGCAAGCGTTGGATGCGCTCTGGCGTCGAATTCGCGCACCCGCGACAAACCCAGTTGCGCCAGCAGCGCGAGCTGTGGCGAAACGGCCAGCAACAGCAGCGCCGGCCACTGGATAGCGACTGTGCCCCACAGCAAGGCCGGCAGGCTGAAGAGGAGCATGATTTGCCCCAACAAGGCCAGAAGATGGGTGAGCCGGCTGATGGAATCGGCCAGGCCCATGACACGCAAATCCTCGTTCGCAATATGCGCGATTTCGTGGCCGAGCACGCCGGTCAACTCGCGGAGCGTGAGACTACGCAGCAGACCGTCGGTCAGCGCGATGGCCGCGTGA"
    annotation ""
    description "hypothetical protein"
      lengths 1113
      lengths 1335
      lengths 1962
      lengths 1095
      lengths 1233
      lengths 1146
      lengths 687
      lengths 1407
      longCentroidID 1962
      longCentroidID "21_0_105"
    paralog 0
    mergedDNA 1
    name "group_745"
    genomeIDs "25;21;30;35;19;16;18"
    geneIDs "30_0_3;25_0_2;21_0_105;30_0_2;16_0_61;19_0_17;18_0_28;35_0_12"
    degrees 7
  ]
  node [
    id 1136
    label "3158"
    size 4
    centroid "16_0_55;41_0_43"
    maxLenId 0
      members "16"
      members "41"
      members "21"
      members "19"
      seqIDs "19_0_42"
      seqIDs "16_0_72"
      seqIDs "41_0_43"
      seqIDs "21_refound_136"
    hasEnd 0
    protein "MNTDMVLDALEQALHDRGMPKNVIHHSDRGVQYLSIRYTHRLEAANLRASVGTTGDSYDNALAETVNGLYKTEVIEYLKADWQGLADVQLATLNWVDWFNKKRVHSALGYVSPFEFEAMYYDKINPLGQVA;MVLDALEQALHDRGMPKNVIHHSDRGVQYLSIRYTNRLEAANLRASVGTTGDSYDNALAETVNGLYKTEVIEYLKADWQGLADVQLATLNWVDWFNKKRVHSALGYVSPFEFEAMYYDKINPLGQVA;MNTDMVLDALEQALHDRGMPKNVIHHSDRGVQYLSFVIPSFRSSKFTSISRYDW*FIR*CFG*NGEWLIQNRGD*ILKADWQGLADVQLATLNWVDWFNKKRVHSALGYVSPFEFEAMYYDKINPLGQVA*X"
    dna "ATGAATACAGATATGGTGCTCGATGCATTAGAGCAAGCATTGCATGATCGAGGCATGCCAAAGAATGTGATTCATCATTCCGACAGAGGTGTGCAATATCTTTCCATTCGTTATACCCATCGTTTAGAAGCAGCAAATTTACGAGCATCAGTCGGTACGACTGGTGATTCATACGATAATGCTTTGGCTGAAACGGTGAATGGCTTATACAAAACAGAGGTGATTGAATATCTAAAAGCAGATTGGCAAGGTTTAGCAGATGTACAACTTGCGACACTAAACTGGGTAGATTGGTTCAATAAAAAGCGTGTACACAGTGCACTGGGTTATGTATCGCCTTTTGAGTTTGAAGCAATGTACTATGATAAGATTAACCCGTTAGGTCAGGTGGCCTAA;ATGGTGCTCGATGCACTTGAGCAAGCATTGCATGATCGAGGCATGCCAAAGAATGTGATTCATCATTCCGATAGAGGTGTTCAATATCTTTCTATTCGCTATACCAATCGTTTAGAAGCTGCAAATTTACGAGCATCAGTCGGTACAACTGGTGATTCATACGATAATGCTCTGGCTGAAACGGTGAATGGCTTATACAAAACAGAGGTGATTGAATATTTAAAAGCAGATTGGCAAGGTTTAGCAGATGTACAACTTGCGACACTAAACTGGGTAGATTGGTTCAATAAAAAGCGTGTACACAGTGCACTGGGTTATGTATCGCCTTTTGAGTTCGAAGCAATGTACTATGATAAGATTAACCCGTTAGGTCAGGTGGCCTAA;ATGAATACAGATATGGTGCTCGATGCATTAGAGCAAGCATTGCATGATCGAGGCATGCCAAAGAATGTGATTCATCATTCCGACAGAGGTGTGCAATATCTTTCATTCGTTATACCATCGTTTAGAAGCAGCAAATTTACGAGCATCAGTCGGTACGACTGGTGATTCATACGATAATGCTTTGGCTGAAACGGTGAATGGCTTATACAAAACAGAGGTGATTGAATATTAAAAGCAGATTGGCAAGGTTTAGCAGATGTACAACTTGCGACACTAAACTGGGTAGATTGGTTCAATAAAAAGCGTGTACACAGTGCACTGGGTTATGTATCGCCTTTTGAGTTTGAAGCAATGTACTATGATAAGATTAACCCGTTAGGTCAGGTGGCCTAA"
    annotation ""
    description "integrase core domain-containing protein [Klebsiella michiganensis];integrase core domain-containing protein partial [Acinetobacter baumannii]"
      lengths 396
      lengths 396
      lengths 384
      longCentroidID 396
      longCentroidID "16_0_55"
    paralog 1
    mergedDNA 0
    name "group_746"
    genomeIDs "16;41;21;19"
    geneIDs "19_0_42;16_0_72;41_0_43;21_refound_136"
    degrees 6
  ]
  node [
    id 1137
    label "3160"
    size 6
    centroid "25_0_33;18_0_61;16_0_36"
    maxLenId 2
      members "25"
      members "21"
      members "30"
      members "35"
      members "16"
      members "18"
      seqIDs "35_0_38"
      seqIDs "25_0_33"
      seqIDs "18_0_61"
      seqIDs "30_0_89"
      seqIDs "16_0_36"
      seqIDs "21_0_39"
    hasEnd 0
    protein "VIAVPLIKRLGLNSVLGYLIAGLIIGPFGLAFFYDSASILHIAELGIVMYLFVIGLEMRPSYLWSLRKEIFGLGTLQISACSLGLTAVGLVYGYSWQVSFVCAAGFVLTSTAIVMQLLGDRGDIAQPRGQKIVSILLFEDLLIVPLLAIVALLQIAADGKLNTLLAKGSADECFPWSSFSGRNHSLGRPLVL;LGYLIAGLIIGPFGLAFFYDSASILHIAELGIVMYLFVIGLEMRPSYLWSLRKEIFGLGTLQISACSLGLTAVGLV;MSAEATSISLLSPVILLTAAVIAVPLIKRLGLSSVLGYLIAGLIIGPFGLAFFYDSASILHIAELGIVMYLFVIGLEMRPSHLWSLRKEIFGLGTLQIIACSLGLTAVGLIYGYSWQVSFVCAAGFVLTSTAIVMQLLGDRGDIAQPRGQKIVSILLFEDLLIVPLLAIVAFIAPNHVVESTSTRLQSIGIGLISIAGLIAAGYWLLNPLFRLLAAAKAREVMTAAALLVVLGAALLMQVSGLSMAMGAFLAGVLLSESTFRHQIEADIEPFRGILLGLFFLGVGMSLDLNVVKNNWALILSAVLLLMFVKASMIYLIARLTKSSNSEALDRALLMAQGGEFAFVLFTAAMSAQVISAVERSNLTAIVVLSMILTPIIGILFKRFTQTTEQTSLENIPIAEGLSGKVLMIGFGRFGQVSSQLLLARGIDVTIIDNDIDMIQNAERFGFKIYYGDGSRLDILHASGADTVEAIVVCVDHKETTNKIVELVQHEFPLTKLLVRSYDREHALHLAKQNVDYMIRETFESAMLFGGAILEELGVDQSDVEEISQEIRERDKERFETEVAADDVYAGIGLQYTGPRPTAPLITPKQTGQILNEDDPQQ"
    dna "GTGATCGCAGTCCCCTTAATCAAGCGCCTAGGATTAAACTCGGTATTGGGATATTTAATTGCAGGATTAATTATTGGTCCATTTGGACTGGCATTTTTCTACGATTCTGCGTCTATTCTGCATATCGCTGAGCTTGGTATTGTGATGTATCTGTTTGTGATTGGACTAGAAATGCGTCCATCGTATTTATGGAGTTTAAGAAAAGAAATTTTTGGATTAGGTACATTACAAATTAGTGCCTGTTCATTGGGGCTAACGGCTGTAGGCTTGGTCTATGGCTATTCTTGGCAAGTGAGTTTTGTGTGTGCTGCAGGCTTTGTACTCACCTCGACTGCAATTGTAATGCAACTTTTGGGAGATCGTGGAGACATTGCTCAACCACGCGGACAAAAAATTGTCTCGATTCTGCTGTTTGAAGACTTGTTGATTGTCCCTTTATTGGCAATTGTGGCACTGTTGCAAATAGCTGCTGATGGTAAGCTAAATACTCTTTTAGCTAAAGGATCAGCAGATGAATGCTTTCCATGGTCGTCATTTTCAGGGCGAAATCATTCTTTGGGCCGTCCGTTGGTACTGTAA;TTGGGATATTTAATTGCAGGATTAATTATTGGTCCATTTGGACTGGCATTTTTCTACGATTCTGCGTCTATTCTGCATATCGCTGAGCTTGGTATTGTGATGTATCTGTTTGTGATTGGACTAGAAATGCGTCCATCGTATTTATGGAGTTTAAGAAAAGAAATTTTTGGATTAGGTACATTACAAATTAGTGCCTGTTCATTGGGGCTAACGGCTGTAGGCTTGGTCTAA;ATGAGTGCAGAAGCCACATCTATCAGCCTTCTATCCCCTGTCATATTGCTCACGGCTGCAGTGATCGCGGTCCCCTTAATCAAGCGTCTGGGACTAAGCTCCGTATTGGGATATTTAATTGCAGGATTAATTATTGGTCCATTTGGTCTGGCATTCTTCTACGATTCTGCGTCTATTCTGCATATCGCTGAGCTTGGTATTGTGATGTATCTGTTTGTGATTGGACTAGAAATGCGTCCATCGCATTTATGGAGTTTAAGAAAAGAAATTTTTGGATTAGGCACATTACAAATTATTGCCTGTTCATTGGGGTTAACGGCTGTAGGCTTGATCTATGGCTATTCTTGGCAAGTGAGTTTTGTCTGTGCTGCGGGCTTTGTACTCACCTCGACTGCAATTGTGATGCAACTTTTGGGAGATCGTGGAGACATTGCTCAACCACGAGGACAAAAAATTGTCTCGATCCTGCTTTTTGAAGACTTATTGATTGTACCTTTATTGGCAATAGTCGCTTTTATCGCACCGAATCATGTAGTTGAAAGTACATCTACGCGTTTGCAGAGCATTGGGATTGGTTTAATTTCAATTGCAGGTTTAATCGCTGCGGGCTATTGGCTGCTTAATCCTCTATTTCGCTTATTAGCCGCAGCCAAAGCCCGTGAAGTCATGACTGCAGCAGCACTCTTGGTGGTGCTCGGCGCAGCATTACTGATGCAAGTCAGTGGCTTATCGATGGCAATGGGGGCATTCCTTGCAGGGGTATTACTCTCCGAATCCACTTTTCGCCATCAGATTGAAGCAGATATTGAACCGTTTCGTGGCATATTGCTCGGGTTATTTTTTCTGGGCGTAGGCATGTCATTAGACCTTAACGTAGTGAAAAATAACTGGGCGTTAATCTTAAGTGCTGTACTTCTGCTGATGTTTGTCAAAGCATCCATGATTTACCTGATTGCACGCCTGACCAAAAGTTCAAACTCCGAAGCACTCGATCGCGCATTACTGATGGCTCAAGGGGGTGAGTTTGCTTTTGTCCTCTTTACTGCCGCCATGAGTGCTCAAGTCATTAGTGCTGTTGAACGCTCAAACCTGACTGCGATTGTGGTCTTGTCGATGATTTTGACCCCCATTATTGGCATTCTGTTTAAACGTTTTACCCAAACTACAGAACAAACTTCTTTGGAAAATATCCCTATTGCCGAAGGACTTTCCGGAAAAGTATTGATGATTGGTTTCGGTCGTTTTGGACAAGTCTCCAGTCAATTACTGCTTGCTCGAGGCATTGATGTGACCATCATTGATAATGATATCGACATGATTCAAAACGCTGAAAGATTTGGATTTAAAATTTACTATGGTGATGGTTCTCGTTTAGATATTTTACATGCCTCTGGAGCAGATACGGTTGAAGCAATTGTTGTTTGCGTAGACCACAAAGAAACGACGAATAAGATTGTAGAGTTGGTGCAACATGAATTTCCTTTAACCAAGTTACTGGTTCGCTCTTATGACCGTGAGCATGCGCTGCATTTAGCAAAACAAAATGTGGATTATATGATTCGAGAAACCTTCGAGTCGGCAATGCTATTTGGCGGTGCGATTTTAGAAGAATTGGGTGTTGACCAGAGTGATGTTGAAGAAATTAGCCAAGAAATTCGAGAACGAGACAAAGAACGTTTTGAAACCGAAGTTGCAGCAGATGATGTCTATGCGGGTATCGGTTTGCAATATACAGGACCGCGTCCGACTGCACCTTTAATTACTCCAAAGCAGACAGGGCAAATTCTGAATGAAGATGACCCTCAGCAATAA"
    annotation ""
    description "cation:proton antiporter [Acinetobacter calcoaceticus/baumannii complex];monovalent cation:proton antiporter-2 (CPA2) family protein [Acinetobacter baumannii]"
      lengths 579
      lengths 579
      lengths 579
      lengths 231
      lengths 1812
      lengths 1812
      longCentroidID 1812
      longCentroidID "16_0_36"
    paralog 0
    mergedDNA 1
    name "group_748"
    genomeIDs "25;21;30;35;16;18"
    geneIDs "35_0_38;25_0_33;18_0_61;30_0_89;16_0_36;21_0_39"
    degrees 5
  ]
  node [
    id 1138
    label "3162"
    size 2
    centroid "17_0_2;9_0_1"
    maxLenId 0
      members "9"
      members "17"
      seqIDs "17_0_2"
      seqIDs "9_0_1"
    hasEnd 0
    protein "MTYKLDFLEEALAEWNKLNPSIKQPLKKKLIKVSENPRIPQKGEFQQHTHLIW;MTYKLDFLEEALAEWNKLNPSIKQPLKRKLIKVLENPRIPKKGEFQQHTHLI"
    dna "ATGACCTATAAGTTAGATTTTTTAGAAGAAGCATTAGCAGAATGGAACAAGCTGAATCCAAGTATTAAGCAGCCATTGAAGAAGAAGTTAATCAAGGTTTCGGAGAATCCTCGCATTCCCCAAAAAGGTGAGTTTCAGCAACATACTCATCTTATTTGGTAA;ATGACCTATAAGTTAGATTTTTTAGAAGAAGCATTAGCAGAATGGAACAAGCTGAATCCAAGTATTAAGCAGCCATTGAAGAGGAAGTTGATCAAGGTTTTGGAGAATCCTCGCATTCCCAAAAAAGGTGAGTTTCAGCAACATACTCATCTTATTTAG"
    annotation ""
    description "StbE replicon stablization toxin [Acinetobacter]"
      lengths 162
      lengths 159
      longCentroidID 162
      longCentroidID "17_0_2"
    paralog 0
    mergedDNA 0
    name "group_750"
    genomeIDs "9;17"
    geneIDs "17_0_2;9_0_1"
    degrees 3
  ]
  node [
    id 1139
    label "3163"
    size 9
    centroid "9_0_56;38_0_15;12_0_4"
    maxLenId 1
      members "33"
      members "26"
      members "34"
      members "42"
      members "38"
      members "40"
      members "9"
      members "12"
      members "29"
      seqIDs "33_0_16"
      seqIDs "12_0_4"
      seqIDs "29_0_15"
      seqIDs "9_0_56"
      seqIDs "38_0_15"
      seqIDs "34_0_54"
      seqIDs "42_0_51"
      seqIDs "40_0_56"
      seqIDs "26_0_71"
    hasEnd 0
    protein "VKGQKVGYVRVSSVEQNTGRQLEGIEVDRIFVDRASGKNTDRPKFQEMLNYVREGDRVIVHSMDRFARSLKDLVTEVDKLVKRGIAIQFVKENITFTAESTPMDNLMLQMMGAFAQFEREIILERQKEGIKLASAQGKYKGRVHKLKPDQAEALRQAWKEGKYPSKMALGKAFGISRQAVYRYLQVSE;VKGQKVGYVRVSSVEQNTGRQLEGIEVDRIFVDRASGKNTDRPKFQEMLNYVREGDRVIVHSMDRFARSLKDLVTEVDKLVKRGISIQFVKENITFTAQSTPMDNLMLQLMGAFAQFEREIILERQKEGIKLASAQGKYKGRVHKLKPDQAEALRQAWKEGKYSSKMALGQAFGISRQAVYRYLKGHCCK;LGREKVKGQKVGYVRVSSVEQNTGRQLEGIEVDRIFVDRASGRNTDRPKFQEMLNYVREGDRVIVHSMDRFARSLKDLVTEVDKLVKRGIAIQFVKENITFTAESTPMDNLMLQMMGAFAQFEREIILERQKEGIKLASAQGEVQRSGA"
    dna "GTGAAAGGCCAAAAAGTAGGGTATGTCCGGGTAAGTTCTGTCGAGCAAAACACTGGACGTCAACTTGAAGGAATTGAGGTCGACCGGATTTTTGTTGACCGTGCTTCAGGTAAAAATACTGACCGACCTAAATTTCAGGAAATGTTGAACTATGTCCGGGAAGGGGACAGGGTGATTGTACATTCAATGGATCGTTTTGCGCGAAGCCTAAAAGATTTGGTCACTGAAGTAGATAAACTGGTCAAACGAGGGATCGCCATCCAGTTTGTAAAAGAAAATATTACTTTTACAGCCGAATCCACCCCGATGGATAATTTGATGCTTCAAATGATGGGTGCTTTTGCACAGTTCGAACGTGAGATCATTTTAGAGCGGCAAAAGGAAGGAATAAAACTCGCCTCTGCTCAGGGGAAGTACAAAGGTCGGGTGCATAAACTAAAGCCTGACCAAGCTGAAGCTTTACGACAAGCATGGAAGGAGGGGAAGTATCCATCGAAAATGGCATTAGGGAAAGCTTTTGGGATTAGTCGTCAGGCGGTATACCGATATTTACAAGTTAGTGAATAG;GTGAAAGGCCAAAAAGTAGGTTATGTGCGAGTGAGTTCGGTCGAGCAAAATACTGGGCGTCAACTTGAGGGGATTGAAGTCGACCGGATTTTTGTTGACCGTGCTTCGGGTAAAAATACCGACCGACCGAAATTTCAAGAAATGTTGAACTATGTCCGGGAAGGGGACAGGGTGATAGTACATTCCATGGATCGTTTTGCGCGAAGCTTAAAAGATTTGGTCACTGAAGTAGATAAACTGGTCAAACGAGGGATTTCCATCCAGTTTGTAAAAGAAAATATTACTTTCACTGCTCAATCTACCCCGATGGATAATTTAATGCTGCAACTGATGGGGGCCTTTGCACAATTTGAACGTGAAATCATTCTGGAACGGCAAAAGGAAGGAATAAAACTAGCCTCTGCTCAAGGGAAATATAAAGGTCGTGTACATAAATTGAAACCTGACCAGGCTGAAGCTTTAAGACAAGCATGGAAGGAAGGAAAGTACTCTTCAAAAATGGCATTAGGCCAGGCATTTGGAATTAGTCGTCAGGCGGTATATCGGTATTTGAAAGGGCACTGTTGCAAATAG;TTGGGGCGTGAAAAAGTGAAAGGCCAAAAAGTAGGGTATGTCCGGGTAAGTTCTGTCGAGCAAAACACTGGACGTCAACTTGAAGGAATTGAGGTCGATCGGATTTTTGTTGACCGTGCTTCAGGTAGAAATACTGACCGACCTAAATTTCAGGAAATGTTGAACTATGTCCGGGAAGGGGACAGGGTGATTGTACATTCAATGGATCGTTTTGCGCGAAGCCTAAAAGATTTGGTCACTGAAGTAGATAAACTGGTCAAACGAGGAATCGCCATCCAGTTTGTAAAAGAAAATATTACTTTTACAGCCGAATCCACCCCGATGGATAATTTGATGCTTCAAATGATGGGTGCTTTTGCACAGTTCGAACGTGAGATCATTTTAGAGCGGCAAAAGGAAGGAATAAAACTCGCCTCTGCTCAGGGGGAAGTACAAAGGTCGGGTGCATAA"
    annotation ""
    description "recombinase family protein [Acinetobacter];recombinase family protein partial [Acinetobacter sp.]"
      lengths 567
      lengths 567
      lengths 567
      lengths 567
      lengths 567
      lengths 567
      lengths 567
      lengths 573
      lengths 450
      longCentroidID 573
      longCentroidID "38_0_15"
    paralog 0
    mergedDNA 0
    name "group_751"
    genomeIDs "33;26;34;42;38;40;9;12;29"
    geneIDs "33_0_16;12_0_4;29_0_15;9_0_56;38_0_15;34_0_54;42_0_51;40_0_56;26_0_71"
    degrees 10
  ]
  node [
    id 1140
    label "3168"
    size 2
    centroid "28_0_99;1_0_80"
    maxLenId 0
      members "1"
      members "28"
      seqIDs "28_0_99"
      seqIDs "1_0_80"
    hasEnd 0
    protein "LGLFNTSHLNYNLDRTKKNLPEPSLKQMALAAWDILTQNKNGFFPMVEGGRIDHALHDTNAKRALHDTIALNEALDATIKKLRQSDSGLKKTLIVITADHDHTLILNGYAKRTGKYVQGQETSVLGLVKNGFVAQIFKNKISHTYSYLSDNLSMRAT;MVEGGRIYHALHDTNAKRALQDTIALNEVLDATIKKLQQSDPELKIP"
    dna "TTGGGTTTGTTTAATACTAGTCATTTAAATTATAACTTAGATCGAACCAAAAAAAACTTGCCTGAACCTAGCTTAAAGCAAATGGCGTTGGCCGCTTGGGATATTCTAACCCAAAATAAAAATGGTTTTTTCCCGATGGTTGAAGGGGGACGTATAGACCATGCTTTACATGACACCAATGCTAAGCGTGCATTACATGATACAATTGCCTTAAACGAGGCTTTGGATGCAACCATTAAAAAACTTCGACAAAGTGACTCTGGATTAAAAAAGACCTTGATTGTGATAACTGCAGATCATGATCACACTCTAATTTTAAATGGCTATGCCAAGCGTACCGGAAAATATGTACAAGGTCAGGAAACCAGTGTCTTAGGTTTGGTTAAAAACGGCTTTGTTGCACAAATATTTAAAAATAAAATCTCCCATACCTACTCATATTTAAGTGACAACTTGAGTATGAGGGCGACCTAA;ATGGTTGAAGGTGGGCGTATATACCATGCTTTACATGACACTAATGCTAAGCGTGCATTACAGGATACGATTGCCCTAAATGAGGTTTTGGATGCAACCATTAAAAAACTTCAACAAAGTGACCCTGAATTAAAAATACCTTGA"
    annotation ""
    description "alkaline phosphatase [Acinetobacter];alkaline phosphatase partial [Acinetobacter baumannii]"
      lengths 474
      lengths 144
      longCentroidID 474
      longCentroidID "28_0_99"
    paralog 0
    mergedDNA 0
    name "group_756"
    genomeIDs "1;28"
    geneIDs "28_0_99;1_0_80"
    degrees 3
  ]
  node [
    id 1141
    label "3169"
    size 5
    centroid "1_0_65;16_0_57;9_0_19"
    maxLenId 0
      members "1"
      members "9"
      members "14"
      members "28"
      members "16"
      seqIDs "16_0_57"
      seqIDs "9_0_19"
      seqIDs "14_0_26"
      seqIDs "1_0_65"
      seqIDs "28_0_79"
    hasEnd 0
    protein "MKLYRTDWNMFPKTVIDRGLGDATSHYMYEAAKAGDVESAYILAKDLVSDEAIAELERIIDGRETIIVPVHAEEAVGRNMIPLATSAVIAKKLGLEVDTNIVQAIKVSRTGGDGWHRLANPPAFDGTINNDKCVIIVDDTQTQGGTFAALKGHIETTGTNKVIGAYALTGKQYSSQLALSKETLQQLRDVYGNLEAWWKSIYGYDFERLTEWEAKYILNSRKTADEVRDRIIASKQT;LQFFIFTFGDGWHRLANPPAFDGTINNDKCVIIVDDTQTQGGTFAALKGHIETTGTNKVIGAYALTGKQYSSQLALSKETLQQLRDVYGNLEAWWKSIYGYDFERLTEWEAKYILNSRKTADEVRDRIIASKQT;MKSLCNKAVQAIKVSRTGGDGWHRLANPPAFDGTINNDKCVIIVDDTQTQGGTFAALKGHIETTGTNKVIGAYALTGKQYSSQLALSKETLQQLRDVYGNLEAWWKSIYGYDFERLTEWEAKYILNSRKTADEVRDRIIASKQT"
    dna "ATGAAGTTATATCGCACAGATTGGAATATGTTTCCTAAAACGGTTATTGACCGTGGTCTTGGAGATGCAACCTCTCATTACATGTATGAAGCTGCTAAAGCAGGGGATGTTGAAAGTGCGTATATTTTAGCTAAAGATTTAGTTTCGGATGAGGCGATTGCTGAACTAGAAAGAATTATCGATGGTCGGGAAACTATTATAGTACCTGTACATGCTGAGGAAGCAGTCGGTCGTAATATGATTCCTTTAGCTACTTCAGCAGTTATAGCAAAGAAACTTGGGCTTGAAGTTGATACGAATATAGTTCAAGCTATAAAAGTATCAAGAACTGGCGGTGATGGGTGGCATAGATTAGCCAACCCACCAGCATTTGATGGGACAATAAACAATGATAAATGTGTTATTATTGTTGATGATACCCAGACCCAAGGTGGTACTTTTGCAGCATTAAAAGGTCATATTGAAACAACTGGGACGAATAAAGTTATTGGAGCATATGCACTGACGGGTAAACAATACTCATCACAATTAGCTCTAAGTAAAGAAACTCTTCAGCAATTGAGGGATGTATATGGTAATCTTGAAGCATGGTGGAAATCGATTTACGGGTACGATTTCGAAAGGCTCACAGAGTGGGAAGCAAAGTATATCCTCAACTCTCGTAAAACAGCTGACGAAGTCCGAGATAGAATCATTGCGTCAAAACAAACGTGA;TTGCAGTTCTTTATTTTCACGTTCGGTGATGGGTGGCATAGATTAGCCAACCCACCAGCATTTGATGGGACAATAAACAATGATAAATGTGTTATTATTGTTGATGATACCCAGACCCAAGGTGGTACTTTTGCAGCATTAAAAGGTCATATTGAAACAACTGGGACGAATAAAGTTATTGGAGCATATGCACTGACGGGTAAACAATACTCATCACAATTAGCTCTAAGTAAAGAAACTCTTCAGCAATTGAGGGATGTATATGGTAATCTTGAAGCATGGTGGAAATCGATTTACGGGTACGATTTCGAAAGGCTCACAGAGTGGGAAGCAAAGTATATCCTCAACTCTCGTAAAACAGCTGACGAAGTCCGAGATAGAATCATTGCGTCAAAACAAACGTGA;ATGAAATCTTTGTGCAACAAAGCCGTTCAAGCTATAAAAGTATCAAGAACTGGCGGTGATGGGTGGCATAGATTAGCCAACCCACCAGCATTTGATGGGACAATAAACAATGATAAATGTGTTATTATTGTTGATGATACCCAGACCCAAGGTGGTACTTTTGCAGCATTAAAAGGTCATATTGAAACAACTGGGACGAATAAAGTTATTGGAGCATATGCACTGACGGGTAAACAATACTCATCACAATTAGCTCTAAGTAAAGAAACTCTTCAGCAATTGAGGGATGTATATGGTAATCTTGAAGCATGGTGGAAATCGATTTACGGGTACGATTTCGAAAGGCTCACAGAGTGGGAAGCAAAGTATATCCTCAACTCTCGTAAAACAGCTGACGAAGTCCGAGATAGAATCATTGCGTCAAAACAAACGTGA"
    annotation ""
    description "hypothetical protein [Acinetobacter];phosphoribosyltransferase partial [Acinetobacter baumannii];recombinase partial [Acinetobacter pittii]"
      lengths 714
      lengths 714
      lengths 714
      lengths 405
      lengths 435
      longCentroidID 714
      longCentroidID "1_0_65"
    paralog 0
    mergedDNA 0
    name "group_757"
    genomeIDs "1;9;14;28;16"
    geneIDs "16_0_57;9_0_19;14_0_26;1_0_65;28_0_79"
    degrees 6
  ]
  node [
    id 1142
    label "3170"
    size 16
    centroid "2_0_47;27_0_49;27_0_48;10_0_88;10_0_89;10_0_90;10_0_91;11_0_86;11_0_85;11_0_84;11_0_83;9_0_47;1_0_7;14_0_68"
    maxLenId 11
      members "39"
      members "19"
      members "2"
      members "32"
      members "27"
      members "37"
      members "5"
      members "31"
      members "24"
      members "41"
      members "11"
      members "1"
      members "10"
      members "9"
      members "14"
      members "8"
      seqIDs "10_0_91"
      seqIDs "19_0_90"
      seqIDs "11_0_86"
      seqIDs "11_0_85"
      seqIDs "14_0_68"
      seqIDs "10_0_88"
      seqIDs "41_0_55"
      seqIDs "11_0_83"
      seqIDs "32_0_51"
      seqIDs "9_0_47"
      seqIDs "10_0_89"
      seqIDs "8_0_34"
      seqIDs "5_0_43"
      seqIDs "11_0_84"
      seqIDs "27_0_49"
      seqIDs "2_0_47"
      seqIDs "24_0_46"
      seqIDs "37_0_51"
      seqIDs "39_0_50"
      seqIDs "27_0_48"
      seqIDs "1_0_7"
      seqIDs "31_0_51"
      seqIDs "10_0_90"
    hasEnd 0
    protein "MNIKELFYKPLDRAINGVVKADQNDNTTVYQELDEYVVTNELEKHFRDFFQSYGTDLSDPSIANRVGVWISGFFGSGKSHFLKTLSYILANKVARDAQGNERSAAEFFDESKIRDAFIRADIGKAVSHHADVILFNIDSKASSNDDGNPILNVFLRVFNEYQGFSADHPHIAHMERHLSQKGVYERFKQAFEESSGMSWLEERDGYQFYQDDVETAISQALNLSAEAAHKWFEDSEQTFSVSVENFCQWVKEYLDSKGPQQRILFLVDEVGQFIGSDTRLMLTLQTITENLGTICKGRAWIVVTSQADIDAVLGEMSSSKANDFSKIAGRFKTRLSLSSSNTDEVIQKRLLRKTPEAEALLRSVFEQKGDILKNQITFDRSGPTLNNYEGPDSFIHNYPFAPYHFQLVQKVFEEIRKVGATGAHLAYGERSMLDAFQMAANAIATDEVGALVPFHRFYTSVEGFLDTAVKRTIDQAGQNQTLDSFDVQMLRTLFMIRYVDIIKGTLDNLVTLSIEKIDEDKLALRKRIEESLLRLEKESLITRNGDEFLFLTNEERDITRKIKATDLAASEENKELANLIFKDLLRDQNKYRHQANKMDYQIGRFLDSHSLDGKYESDLKVEIISPLDTEYNLYTEAYCIGKSTQDEGQVLFKLADDKQFFNELRTWLKTNKFIRLNDDGTQSDISRILADRGRENQERKKRLRARVEEMLLDAESYALGQHLQLSSSSPSTKLDEACRYLLENTYTKLSYLQVYQQDAWRELNAVLTVDDMAQLGLSLDGGQTNPKALQEVEQYISLRATGTERILVSDVVDRFAKRPYGWPDAEILLLVGQLAAMGRISLQLNGGSLQLKDAFEPLQNSRRRRDVSIIKKRQTDDQVLKQARQLTQDLFSAMGPATEKELFEFYTQHFKNWLANFKSYKSKTDVGQFPGKKVIEKLILTLERLLANSDSFDFFKAVVDHKDDYLDLEEDYRDIHEFFSNQMPSWQQLQQALRHFEKNKQALGSDELAKKALSELHHISTLESPYGLLNKIADLVRTVESVNERLLSEKRSHAVEQIDDKIKQLEAEIKNSGIATAELSNKLLRPLQLLKTDIEVETSLSTIYMLQTQTAVERFDEALYELESEVQAEIQRQAKAAQLAQSKAESVTNTATTSSPVTSTPAASPVQPVTAVVPPKPVVEVDVASIYSKSSSSVYLETEESVDQFVDALKAELKKIVSDKKRVRIR;MNIKELFYKPLDRAINGVVKADQNDNTTVYQELDEYVVTNELEKHFRDFFQSYGTDLSDPSIANRVGVWISGFFGSGKSHFLKTLSYILANKVARDAQGNERSAAEFFDESKIRDAFIRADIGKAVSHHADVILFNIDSKASSNDDGNPILNVFLRVFNEYQGFSADHPHIAHMERHLSQKGVYERFKQAFEESSGMSWLEERDGYQFYQDDVETAISQALNLSAEAAHKWFEDSEQTFSVSVENFCQWVKEYLDSKGPQQRILFLVDEVGQFIGSDTRLMLTLQTITENLGTICKGRAWIVVTSQADIDAVLGEMSSSKANDFSKIAGRFKTRLSLSSSNTDEVIQKRLLRKTPEAEALLRSVFEQKGDILKNQITFDRSGPTLNNYEGPDSFIHNYPFAPYHFQLVQKVFEEIRKVGATGAHLAYGERSMLDAFQMAANAIATDEVGALVPFHRFYTSVEGFLDTAVKRTIDQAGQNQTLDSFDVQMLRTLFMIRYVDIIKGTLDNLVTLSIEKIDEDKLALRKRIEESLLRLEKESLITRNGDEFLFLTNEERDITRKIKATDLAASEENKELANLIFKDLLRDQNKYRHQDGLSDWSFPR;MDYQIGRFLDSHSLDGKYESDLKVEIISPLDTEYNLYTEAYCIGKSTQDEGQVLFKLADDKQFFNELRTWLKTNKFIRLNDDGTQSDISRILADRGRENQERKKRLRARVEEMLLDAESYALGQHLQLSSSSPSTKLDEACRYLLENTYTKLSYLQVYQQDAWRELNAVLTVDDMAQLGLSLDGGQTNPKALQEVEQYISLRATGTERILVSDVVDRFAKRPYGWPDAEILLLVGQLAAMGRISLQLNGGSLQLKDAFEPLQNSRRRRDVSIIKKRQTDDQVLKQARQLTQDLFSAMGPATEKELFEFYTQHFKNWLANFKSYKSKTDVGQFPGKKVIEKLILTLERLLANSDSFDFFKAVVDHKDDYLDLEEDYRDIHEFFSNQMPSWQQLQQALRHFEKNKQALGSDELAKKALSELHHISTLESPYGLLNKIADLVRTVESVNERLLSEKRSHAVEQIDDKIKQLEAEIKNSGIATAELSNKLLRPLQLLKTDIEVETSLSTIYMLQTQTAVERFDEALYELESEVQAEIQRQAKAAQLAQSKAESVTNTATTSSPVTSTPAASPVQPVTAVVPPKPVVEVDVASIYSKSSSSVYLETEESVDQFVDALKAELKKIVSDKKRVRIR;MSSLKKALSELHHISTLESPYGLLNKIADLVRTVESVNERLLSEKRSHAVEQIDDKIKQLEAEIKNSGIATAELSNKLLRPLQLLKTDIEVETSLSTIYMLQTQTAVERFDEALYELESEVQAEIQRQAKAAQLAQSKAESVTNTATTSSPVTSTPAASPVQPVTAVVPPKPVVEVDVASIYSKSSSSVYLETEESVDQFVDALKAELKKS;VIEKLILTLERLLANSDSFDFFKAVVDHKDDYLDLEEDYRDIHEFFSNQMPSWQQLQQALRHFEKNKQALGSDELAKKSPLRITSYFNP;MDYQIGRFLDSHSLDGKYESDLKVEIISPLDTEYNLYTEAYCIGKSTQDEGQVLFKLADDKQFFNELRTWLKTNKFIRLNDDGTQSDISRILADRGRENQERKKRLRARVEEMLLDAESYALGQHLQLSSSSPSTKLDEACRYLLENTYTKLSYLQVYQQDAWRELNAVLTVDDMAQLGLSLDGGQTNPKALQEVEQYISLRATGTERILVSDVVDRFAKRPYGWPDAEILLLVGQLAAMGRISLQLNGGSLQLKDAFEPLQNSRRRRDVSIIKKRQTDDQVLKQARQLTQDLFSAMGPATEKRAI;VVTNELEKHFRDFFQSYGTDLSDPSIANRVGVWISGFFGSGKSHFLKTLSYILANKVARDAQGNERSAAEFFDESKIRDAFIRADIGKAVSHHADVILFNIDSKASSNDDGNPILNVFLRVFNEYQGFSADHPHIAHMERHLSQKGVYERFKQAFEESSGMSWLEERDGYQFYQDDVETAISQALNLSAEAAHKWFEDSEQTFSVSVENFCQWVKEYLDSKGPQQRILFLVDEVGQFIGSDTRLMLTLQTITENLGTICKGRAWIVVTSQADIDAVLGEMSSSKANDFSKIAGRFKTRLSLSSSNTDEVIQKRLLRKTPEAEALLRSVFEQKGDILKNQITFDRSGPTLNNYEGPDSFIHNYPFAPYHFQLVQKVFEEIRKVGATGAHLAYGERSMLDAFQMAANAIATDEVGALVPFHRFYTSVEGFLDTAVKRTIDQAGQNQTLDSFDVQMLRTLFMIRYVDIIKGTLDNLVTLSIEKIDEDKLALRKRIEESLLRLEKRA;VVTNELEKHFRDFFQSYGTDLSDPSIANRVGVWISGFFGSGKSHFLKTLSYILANKVARDAQGNERSAAEFFDESKIRDAFIRADIGKAVSHHADVILFNIDSKASSNDDGNPILNVFLRVFNEYQGFSADHPHIAHMERHLSQKGVYERFKQAFEESSGMSWLEERDGYQFYQDDVETAISQALNLSAEAAHKWFEDSEQTFSVSVENFCQWVKEYLDSKGPQQRILFLVDEVGQFIGSDTRLMLTLQTITENLGTICKGRAWIVVTSQADIDAVLGEMSSSKANDFSKIAGRFKTRLSLSSSNTDEVIQKRLLRKTPEAEALLRSVFEQKGDILKTRLPLTVQAQHSTTMRVQTALSITILLRRTISSWCKKVFEEIRKVGATGAHLAYGERSMLDAFQMAANAIATDEVGALVPFHRFYTSVEGFLDTAVKRTIDQAGQNQTLDSFDVQMLRTLFMIRYVDIIKGTLDNLVTLSIEKIDEDKLALRKRIEESLLRLEKESLITRNGDEFLFLTNEERDITRKIKATDLAASEENKELANLIFKDLLRDQNKYRHQANKMDYQIGRFLDSHSLDGKYESDLKVEIISPLDTEYNLYTEAYCIGKSTQDEGQVLFKLADDKQFFNELRTWLKTNKFIRLNDDGTQSDISRILADRGRENQERKKRLRARVEEMLLDAESYALGQHLQLSSSSPSTKLDEGVSLSA;MRACRYLLENTYTKLSYLQVYQQDAWRELNAVLTVDDMAQLGLSLDGGQTNPKALQEVEQYISLRATGTERILVSDVVDRFAKRPYGWPDAEILLLVGQLAAMGRISLQLNGGSLQLKDAFEPLQNSRRRRDVSIIKKRQTDDQVLKQARQLTQDLFSAMGPATEKELFEFYTQHF;VIEKLILTLERLLANSDSFDFFKAVVDHKDDYLDLEEDYRDIHEFFSNQMPSWQQLQQALRHFEKNKQALGSDELAKKPSPNYIIFQPLNRPTAC;LSEKRSHAVEQIDDKIKQLEAEIKNSGIATAELSNKLLRPLQLLKTDIEVETSLSTIYMLQTQTAVERFDEALYELESEVQAEIQRQAKAAQLAQSKAESVTNTATTSSPVTSTPAASPVQPVTAVVPPKPVVEVDVASIYSKSSSSVYLETEESVDQFVDALKAELKKIVSDKSVCVSANSG;MNIKELFYKPLDRAINGVVKADQNDNTTVYQELDEYVVTNELEKHFRDFFQSYGTDLSDPSIANRVGVWISGFFGSGKSHFLKTLSYILANKVVRDAEGNERSAAEFFDETKIRDAFIRADIGKAVSHHADVILFNIDSKASSNDDGNPILNVFLRVFNEYQGFSADHPHIAHMERHLSQKGVYERFKQAFEESSGMSWLEERDGYQFYQDDVETAISQALNLSAEAAHKWFEDSEQTFSVSVENFCQWVKEYLDSKGPQQRMLFLVDEVGQFIGSDTRLMLTLQTITENLGTICKGRAWIIVTSQADIDAVLGEMSSSKANDFSKIAGRFKTRLSLSSSNTDEVIQKRLLRKTPEAEALLRSVFEQKGDILKNQITFDRSGPTLKNYEGPDSFIHNYPFAPYHFQLVQKVFEEIRKVGATGAHLAYGERSMLDAFQMAANAIATDEVGALVPFHRFYTSVEGFLDTAVKRTIDQAGQNKTLDGFDVQMLRTLFMIRYVDIIKGTLDNLVTLSIEKIDEDKLALRKRIEESLQRLEKESLITRNGDEFLFLTNEERDITRKIKATDLAASEENKELANLIFKDLLRDQNKYRHQANKMDYQIGRFLDGHSLDGKYESDLKVEIISPLDTEYNLYTEAFCIGKSAEAEGQVLFKLADDKQFFNELRTWLKTNKFIRLNDDGTQSDITRILADRGRENQERKKRLRARVEEMLLDAESYALGQHLQLSSSSPTTKLDEACRYLLENTYTKLSYLQVYQQDAWRELNAVLTVDDMAQLGLSLDGGQSNPKALQEVEQYIALRATGTERILVSDVIDRFVKRPYGWPDTEILLLVGQLAAMGWISLQLNGGSLQLKDAFEPLQNSRRRRDVSIIKKRQTDDQVLKQARQLTQDLFSAMGPATEKELFEFYTQHFKNWLANFKSYQSKTDVGQFPGKKVIEKSILTLERLLANSDSFDFFKAVVENKDDYLDLEEDYRDIHEFFSNQMPSWQQLQQALRHFEKNKQALGSDEVAKKALSELHRISTLESPYGLLNKIADLVRTVESVNQRLLTEKRSQALEQLDDKIKQLEAEIKNSGIATAELSNKLLRPLQLLKADIEVESSLSTIYMLQTQTAVERFDEALYELESEVQTEIQRQAKAAQLAQSKAESVTNTATTSSPVTSTPAASPVQPATAVVPPKPVVEVDVASIYSKSSSSVYLETEESVDQFVDALKAELKKIVSDKKRVRIR;MNIKELFYKPLDRAINGVVKADQDDNATVYQELDEYVVTNELEKHFRDFFQSYGTDLSDPSIANRVGVWISGFFGSGKSHFLKTLSYILANKVARDAEGNERSAAEFFDESKIRDAFIRADIGKAVSHHADVILFNIDSKASSNDDGNPILNVFLRVFNEYQGFSADHPHIAHMERHLSQKGVYECFKQAFEESSGMSWLEERDGYQFYQDDVETAISQALNLSAEAAHKWFEDSEQTFSVSVENFCQWVKEYLDSKGPQQRMLFLVDEVGQFIGSDTRLMLTLQTITENLGTICKGRAWIIVTSQADIDAVLGEMSSSKANDFSKIAGRFKTRLSLSSSNTDEVIQKRLLRKTPEAEALLRSVFEQKGDILKNQITFDRSGPTLKNYEGPDSFIHNYPFAPYHFQLVQKVFEEIRKVGATGAHLAYGERSMLDAFQMAANAIATDEVGALVPFHRFYTSVEGFLDTAVKRTIDQAGQNQTLDGFDVQMLRTLFMIRYVDIIKGTLDNLVTLSIEKIDEDKLALRKRIEESLQRLEKESLITRNGDEFLFLTNEERDITRKIKATDLAASEENKELANLIFKDLLRDQNKYRHQANKMDYQIGRFLDSHSLDGKYESDLKVEIISPLDTEYNLYTEAYCIGKSTQAEGQVLFKLADDKQFFNELRTWLKTNKFIRLNDDGTQSDISRILADRGRENQERKKRLRVRVEEMLLDAESYALGQHLQLSSSSPSSKLDEACRYLLENTYTKLSYLQVYQQDAWRELNAVLTVDDMAQLGLSLDGGQSNPKALQEVEQYIALRATGTERILVSDVVDRFAKRPYGWPDAEILLLVGQLAAMGRISLQLNGGSLQLKEAFEPLQNSRRRRDVSIIKKRQTDDQVLKQARQLTQDLFSAMGPATEKELFEFYTQHFKNWLANFKLYKSKTDVGQFPGKKVIEKSILTLERLLTNSDSFDFFKAVVDNKDDYLDLEEDYRDIHEFFSNQMPSWQQLQQALRHFEKNKQALGSDEVAKKALSELHRIATLESPYGLLNKVADLIRTVESVNEQLLTEKRNQAIEHIDDKIKQLEAEIKNSGIASAELSNKLLRPLQLLKTDIEVESSLSTIYMLQTQTAVERFDEALYELESEVQAEIQRQAKAAQLAQSKAESVASSATSEPAAIPVKPTVAVVPPKPVVEVEVASLYSKTFSNVYLETEESVDQFVDALKAELKKIVSDKKRVRIR;MDYQIGRFLDGHSLDGKYESDLKVEIISPLDTEYNLYTEAFCIGKSAEAEGQILFKLADDKQFFNELRTWLKTNKFIRLNDDGTQSDITRILADRGRENQERKKRLRARVEEMLLDAESYALGQHLQLSSSSPSTKLDEACRYLLENTYTKLSYLQVYQQDAWRELNAVLTVDDMAQLGLSLNGGQSNPKALQEVEQYISLRATGTERILVSDVVDRFAKRPYGWPDAEILLLVGQLAAMGRISLQLNGGSLQLKDAFEPLQNSRRRRDVSIIKKRQTDDQVLKQARQLTQGLFSAMGPATEKELFEFYTQHFKNWLANFKSYKSKTDVGQFPGKKVIEKSILTLERLLANRDSFDFFKAVVENKDDYLDLEEDYRDIHEFFSNQMPSWQQLQQALRHFEKNKQALGSDDVAKKALSELHRIATLESPYGLLNKVADLVRTVESVNEQLLTEKRNQAIEHIDDKIKQLEAEIKNSGIATAELSNKLLRPLQLLKTDIEVETSLSTIYMLQTQTAVERFDEALYELESEVQAEIQRQAKAAQLAQSKVESVTNTATTSSPATSAPAASPVQPVTAVVPPKPVVEVDVASIYSKSSSSVYLETEESVDQFVDALKAELKKIVSDKKRVRIR"
    dna "ATGAATATTAAAGAGCTTTTTTACAAGCCATTAGATCGTGCAATTAACGGGGTCGTAAAAGCAGACCAGAATGACAATACCACGGTTTATCAGGAACTCGATGAGTATGTGGTCACCAATGAACTGGAAAAGCATTTTCGGGACTTTTTCCAGTCTTATGGCACAGACCTGAGCGATCCTTCGATTGCTAACCGTGTCGGCGTATGGATTTCAGGCTTCTTTGGTTCAGGTAAATCACATTTCCTGAAAACCTTGTCGTATATTCTGGCCAATAAAGTGGCACGCGATGCGCAAGGTAACGAACGCAGTGCTGCAGAATTCTTTGATGAAAGCAAAATTCGTGATGCGTTTATCCGTGCGGATATTGGCAAGGCCGTCAGCCATCATGCCGATGTCATCCTGTTTAACATCGACAGTAAAGCCAGCTCCAATGATGATGGCAATCCGATCCTGAATGTGTTTTTACGCGTGTTTAACGAGTATCAGGGTTTTAGTGCTGACCATCCACATATTGCCCATATGGAACGTCACCTGAGCCAGAAAGGTGTCTACGAACGCTTTAAACAGGCGTTTGAGGAATCCAGCGGTATGTCCTGGCTAGAGGAGCGTGACGGCTATCAGTTCTATCAGGATGATGTCGAAACCGCGATTTCCCAAGCCCTCAACTTATCTGCTGAAGCTGCGCATAAATGGTTTGAGGATTCTGAGCAGACCTTTAGTGTTTCGGTCGAAAACTTCTGTCAGTGGGTGAAAGAATACTTAGATAGCAAAGGACCACAGCAACGGATATTGTTCCTGGTGGATGAAGTGGGGCAGTTTATTGGCAGCGATACCCGCTTGATGCTGACTTTACAGACCATTACTGAAAACCTTGGTACGATCTGTAAAGGCCGTGCTTGGATTGTCGTCACCTCACAGGCGGACATCGACGCGGTTCTAGGTGAGATGTCTTCTTCCAAAGCCAATGATTTCTCCAAGATTGCTGGGCGTTTTAAAACCCGTTTATCACTGTCCAGTTCCAATACCGATGAAGTCATCCAGAAACGTTTATTACGTAAAACCCCGGAAGCAGAAGCATTGCTCAGATCGGTGTTTGAGCAAAAGGGCGATATTTTAAAAAACCAGATTACCTTTGACCGTTCAGGCCCAACACTCAACAACTATGAGGGTCCAGACAGCTTTATCCATAACTATCCTTTTGCGCCGTACCATTTCCAGTTGGTGCAAAAAGTATTTGAAGAAATCCGTAAAGTCGGTGCGACCGGTGCACACTTGGCCTATGGTGAACGGTCCATGCTGGATGCGTTCCAGATGGCCGCGAATGCGATTGCTACAGATGAAGTCGGTGCACTGGTTCCTTTCCACCGCTTCTATACCTCAGTGGAAGGATTTCTGGATACTGCAGTGAAGCGCACCATCGACCAGGCAGGGCAGAATCAAACCCTAGATAGTTTTGACGTACAGATGCTGCGCACGCTGTTTATGATCCGCTATGTCGATATCATCAAAGGGACCTTGGATAACCTGGTGACTTTGTCGATTGAGAAAATTGACGAAGACAAGCTGGCATTACGCAAGCGTATTGAAGAAAGCCTGCTGCGTCTGGAAAAAGAGAGCCTGATTACCCGCAATGGTGATGAGTTCCTGTTCCTCACCAATGAAGAGCGCGATATCACCCGCAAAATTAAAGCCACTGATCTGGCTGCTTCAGAAGAAAATAAAGAGTTAGCCAATCTGATCTTTAAAGATTTACTGCGCGATCAGAACAAATACCGCCATCAAGCCAACAAGATGGACTATCAGATTGGTCGTTTCCTAGATAGCCATAGCCTGGATGGGAAGTATGAGAGCGATTTGAAAGTTGAAATTATTTCTCCGCTTGATACGGAATACAACCTCTACACTGAAGCTTACTGTATTGGTAAAAGTACTCAGGACGAAGGACAAGTGCTGTTTAAACTGGCAGACGATAAACAGTTCTTTAATGAACTGCGCACCTGGCTGAAAACCAATAAATTCATCCGCTTAAATGATGATGGCACCCAATCGGATATCAGCCGTATCCTGGCAGACCGTGGCCGTGAGAATCAGGAGCGTAAAAAACGCCTGCGTGCCCGGGTTGAAGAAATGCTGCTAGATGCGGAAAGTTATGCCTTGGGTCAACATCTACAACTTTCATCTTCTAGCCCTTCCACCAAGCTGGATGAGGCGTGTCGTTATCTGCTTGAAAATACCTATACCAAACTGAGCTATTTGCAAGTCTATCAGCAGGATGCCTGGCGTGAACTGAACGCCGTCTTGACTGTCGATGATATGGCGCAGCTCGGATTGTCTCTGGATGGTGGTCAAACGAATCCGAAAGCCCTACAAGAAGTGGAACAGTACATCTCGCTGCGGGCAACAGGTACAGAACGTATTCTGGTATCGGATGTGGTGGATCGTTTTGCTAAACGCCCTTATGGCTGGCCAGATGCCGAGATTTTATTGCTGGTAGGTCAGCTGGCGGCAATGGGGCGGATTTCACTGCAGTTAAATGGTGGCAGCTTGCAGTTAAAAGATGCCTTTGAGCCTTTACAAAACAGCCGCCGTCGACGCGATGTGTCGATCATTAAAAAGCGCCAGACTGATGATCAGGTGTTGAAACAGGCACGCCAACTGACCCAAGATCTATTCTCGGCTATGGGACCAGCGACAGAGAAAGAGCTATTTGAATTCTATACCCAACATTTTAAAAACTGGTTAGCCAACTTTAAGTCGTACAAAAGCAAAACAGATGTCGGACAGTTCCCAGGCAAGAAAGTGATTGAAAAGTTGATTCTGACTTTGGAACGTCTGCTGGCGAATAGCGACAGCTTCGATTTCTTTAAGGCCGTGGTTGATCACAAGGACGACTATTTGGATCTGGAAGAAGATTATCGTGACATTCATGAATTCTTTAGTAATCAGATGCCAAGCTGGCAACAACTGCAACAGGCCTTACGTCATTTTGAGAAAAACAAACAGGCGCTGGGCAGTGATGAGCTCGCTAAAAAAGCCCTCTCCGAATTACATCATATTTCAACCCTTGAATCGCCCTACGGCCTGTTAAATAAAATCGCTGATTTAGTTCGCACAGTTGAAAGCGTCAATGAGCGACTGTTGAGTGAGAAGCGTAGCCATGCGGTAGAGCAAATTGATGACAAGATCAAACAGTTAGAAGCCGAGATTAAAAACAGTGGCATCGCTACCGCTGAGCTGAGTAACAAGCTATTACGCCCACTACAACTGCTGAAAACGGATATTGAAGTGGAAACTAGCCTGTCCACCATCTATATGCTGCAAACCCAAACCGCCGTGGAGCGTTTTGATGAAGCCTTATATGAGCTGGAGAGCGAAGTTCAGGCGGAAATCCAGCGTCAGGCCAAAGCGGCACAACTGGCTCAGAGCAAAGCCGAGAGTGTAACCAACACTGCAACCACCTCCAGCCCAGTTACATCAACACCTGCTGCGAGTCCGGTACAGCCTGTGACAGCCGTAGTGCCACCGAAACCGGTAGTCGAAGTTGATGTTGCTAGCATTTACAGCAAAAGCTCCAGCAGTGTCTATCTGGAAACAGAAGAGTCAGTGGATCAGTTTGTAGACGCACTCAAAGCTGAACTGAAAAAAATCGTGAGTGATAAAAAGCGTGTGCGTATCCGCTAA;ATGAATATTAAAGAGCTTTTTTACAAGCCATTAGATCGTGCAATTAACGGGGTCGTAAAAGCAGACCAGAATGACAATACCACGGTTTATCAGGAACTCGATGAGTATGTGGTCACCAATGAACTGGAAAAGCATTTTCGGGACTTTTTCCAGTCTTATGGCACAGACCTGAGCGATCCTTCGATTGCTAACCGTGTCGGCGTATGGATTTCAGGCTTCTTTGGTTCAGGTAAATCACATTTCCTGAAAACCTTGTCGTATATTCTGGCCAATAAAGTGGCACGCGATGCGCAAGGTAACGAACGCAGTGCTGCAGAATTCTTTGATGAAAGCAAAATTCGTGATGCGTTTATCCGTGCGGATATTGGCAAGGCCGTCAGCCATCATGCCGATGTCATCCTGTTTAACATCGACAGTAAAGCCAGCTCCAATGATGATGGCAATCCGATCCTGAATGTGTTTTTACGCGTGTTTAACGAGTATCAGGGTTTTAGTGCTGACCATCCACATATTGCCCATATGGAACGTCACCTGAGCCAGAAAGGTGTCTACGAACGCTTTAAACAGGCGTTTGAGGAATCCAGCGGTATGTCCTGGCTAGAGGAGCGTGACGGCTATCAGTTCTATCAGGATGATGTCGAAACCGCGATTTCCCAAGCCCTCAACTTATCTGCTGAAGCTGCGCATAAATGGTTTGAGGATTCTGAGCAGACCTTTAGTGTTTCGGTCGAAAACTTCTGTCAGTGGGTGAAAGAATACTTAGATAGCAAAGGACCACAGCAACGGATATTGTTCCTGGTGGATGAAGTGGGGCAGTTTATTGGCAGCGATACCCGCTTGATGCTGACTTTACAGACCATTACTGAAAACCTTGGTACGATCTGTAAAGGCCGTGCTTGGATTGTCGTCACCTCACAGGCGGACATCGACGCGGTTCTAGGTGAGATGTCTTCTTCCAAAGCCAATGATTTCTCCAAGATTGCTGGGCGTTTTAAAACCCGTTTATCACTGTCCAGTTCCAATACCGATGAAGTCATCCAGAAACGTTTATTACGTAAAACCCCGGAAGCAGAAGCATTGCTCAGATCGGTGTTTGAGCAAAAGGGCGATATTTTAAAAAACCAGATTACCTTTGACCGTTCAGGCCCAACACTCAACAACTATGAGGGTCCAGACAGCTTTATCCATAACTATCCTTTTGCGCCGTACCATTTCCAGTTGGTGCAAAAAGTATTTGAAGAAATCCGTAAAGTCGGTGCGACCGGTGCACACTTGGCCTATGGTGAACGGTCCATGCTGGATGCGTTCCAGATGGCCGCGAATGCGATTGCTACAGATGAAGTCGGTGCACTGGTTCCTTTCCACCGCTTCTATACCTCAGTGGAAGGATTTCTGGATACTGCAGTGAAGCGCACCATCGACCAGGCAGGGCAGAATCAAACCCTAGATAGTTTTGACGTACAGATGCTGCGCACGCTGTTTATGATCCGCTATGTCGATATCATCAAAGGGACCTTGGATAACCTGGTGACTTTGTCGATTGAGAAAATTGACGAAGACAAGCTGGCATTACGCAAGCGTATTGAAGAAAGCCTGCTGCGTCTGGAAAAAGAGAGCCTGATTACCCGCAATGGTGATGAGTTCCTGTTCCTCACCAATGAAGAGCGCGATATCACCCGCAAAATTAAAGCCACTGATCTGGCTGCTTCAGAAGAAAATAAAGAGTTAGCCAATCTGATCTTTAAAGATTTACTGCGCGATCAGAACAAATACCGCCATCAAGATGGACTATCAGATTGGTCGTTTCCTAGATAG;ATGGACTATCAGATTGGTCGTTTCCTAGATAGCCATAGCCTGGATGGGAAGTATGAGAGCGATTTGAAAGTTGAAATTATTTCTCCGCTTGATACGGAATACAACCTCTACACTGAAGCTTACTGTATTGGTAAAAGTACTCAGGACGAAGGACAAGTGCTGTTTAAACTGGCAGACGATAAACAGTTCTTTAATGAACTGCGCACCTGGCTGAAAACCAATAAATTCATCCGCTTAAATGATGATGGCACCCAATCGGATATCAGCCGTATCCTGGCAGACCGTGGCCGTGAGAATCAGGAGCGTAAAAAACGCCTGCGTGCCCGGGTTGAAGAAATGCTGCTAGATGCGGAAAGTTATGCCTTGGGTCAACATCTACAACTTTCATCTTCTAGCCCTTCCACCAAGCTGGATGAGGCGTGTCGTTATCTGCTTGAAAATACCTATACCAAACTGAGCTATTTGCAAGTCTATCAGCAGGATGCCTGGCGTGAACTGAACGCCGTCTTGACTGTCGATGATATGGCGCAGCTCGGATTGTCTCTGGATGGTGGTCAAACGAATCCGAAAGCCCTACAAGAAGTGGAACAGTACATCTCGCTGCGGGCAACAGGTACAGAACGTATTCTGGTATCGGATGTGGTGGATCGTTTTGCTAAACGCCCTTATGGCTGGCCAGATGCCGAGATTTTATTGCTGGTAGGTCAGCTGGCGGCAATGGGGCGGATTTCACTGCAGTTAAATGGTGGCAGCTTGCAGTTAAAAGATGCCTTTGAGCCTTTACAAAACAGCCGCCGTCGACGCGATGTGTCGATCATTAAAAAGCGCCAGACTGATGATCAGGTGTTGAAACAGGCACGCCAACTGACCCAAGATCTATTCTCGGCTATGGGACCAGCGACAGAGAAAGAGCTATTTGAATTCTATACCCAACATTTTAAAAACTGGTTAGCCAACTTTAAGTCGTACAAAAGCAAAACAGATGTCGGACAGTTCCCAGGCAAGAAAGTGATTGAAAAGTTGATTCTGACTTTGGAACGTCTGCTGGCGAATAGCGACAGCTTCGATTTCTTTAAGGCCGTGGTTGATCACAAGGACGACTATTTGGATCTGGAAGAAGATTATCGTGACATTCATGAATTCTTTAGTAATCAGATGCCAAGCTGGCAACAACTGCAACAGGCCTTACGTCATTTTGAGAAAAACAAACAGGCGCTGGGCAGTGATGAGCTCGCTAAAAAAGCCCTCTCCGAATTACATCATATTTCAACCCTTGAATCGCCCTACGGCCTGTTAAATAAAATCGCTGATTTAGTTCGCACAGTTGAAAGCGTCAATGAGCGACTGTTGAGTGAGAAGCGTAGCCATGCGGTAGAGCAAATTGATGACAAGATCAAACAGTTAGAAGCCGAGATTAAAAACAGTGGCATCGCTACCGCTGAGCTGAGTAACAAGCTATTACGCCCACTACAACTGCTGAAAACGGATATTGAAGTGGAAACTAGCCTGTCCACCATCTATATGCTGCAAACCCAAACCGCCGTGGAGCGTTTTGATGAAGCCTTATATGAGCTGGAGAGCGAAGTTCAGGCGGAAATCCAGCGTCAGGCCAAAGCGGCACAACTGGCTCAGAGCAAAGCCGAGAGTGTAACCAACACTGCAACCACCTCCAGCCCAGTTACATCAACACCTGCTGCGAGTCCGGTACAGCCTGTGACAGCCGTAGTGCCACCGAAACCGGTAGTCGAAGTTGATGTTGCTAGCATTTACAGCAAAAGCTCCAGCAGTGTCTATCTGGAAACAGAAGAGTCAGTGGATCAGTTTGTAGACGCACTCAAAGCTGAACTGAAAAAAATCGTGAGTGATAAAAAGCGTGTGCGTATCCGCTAA;ATGAGCTCGCTAAAAAAAGCCCTCTCCGAATTACATCATATTTCAACCCTTGAATCGCCCTACGGCCTGTTAAATAAAATCGCTGATTTAGTTCGCACAGTTGAAAGCGTCAATGAGCGACTGTTGAGTGAGAAGCGTAGCCATGCGGTAGAGCAAATTGATGACAAGATCAAACAGTTAGAAGCCGAGATTAAAAACAGTGGCATCGCTACCGCTGAGCTGAGTAACAAGCTATTACGCCCACTACAACTGCTGAAAACGGATATTGAAGTGGAAACTAGCCTGTCCACCATCTATATGCTGCAAACCCAAACCGCCGTGGAGCGTTTTGATGAAGCCTTATATGAGCTGGAGAGCGAAGTTCAGGCGGAAATCCAGCGTCAGGCCAAAGCGGCACAACTGGCTCAGAGCAAAGCCGAGAGTGTAACCAACACTGCAACCACCTCCAGCCCAGTTACATCAACACCTGCTGCGAGTCCGGTACAGCCTGTGACAGCCGTAGTGCCACCGAAACCGGTAGTCGAAGTTGATGTTGCTAGCATTTACAGCAAAAGCTCCAGCAGTGTCTATCTGGAAACAGAAGAGTCAGTGGATCAGTTTGTAGACGCACTCAAAGCTGAACTGAAAAAATCGTGA;GTGATTGAAAAGTTGATTCTGACTTTGGAACGTCTGCTGGCGAATAGCGACAGCTTCGATTTCTTTAAGGCCGTGGTTGATCACAAGGACGACTATTTGGATCTGGAAGAAGATTATCGTGACATTCATGAATTCTTTAGTAATCAGATGCCAAGCTGGCAACAACTGCAACAGGCCTTACGTCATTTTGAGAAAAACAAACAGGCGCTGGGCAGTGATGAGCTCGCTAAAAAAAGCCCTCTCCGAATTACATCATATTTCAACCCTTGA;ATGGACTATCAGATTGGTCGTTTCCTAGATAGCCATAGCCTGGATGGGAAGTATGAGAGCGATTTGAAAGTTGAAATTATTTCTCCGCTTGATACGGAATACAACCTCTACACTGAAGCTTACTGTATTGGTAAAAGTACTCAGGACGAAGGACAAGTGCTGTTTAAACTGGCAGACGATAAACAGTTCTTTAATGAACTGCGCACCTGGCTGAAAACCAATAAATTCATCCGCTTAAATGATGATGGCACCCAATCGGATATCAGCCGTATCCTGGCAGACCGTGGCCGTGAGAATCAGGAGCGTAAAAAACGCCTGCGTGCCCGGGTTGAAGAAATGCTGCTAGATGCGGAAAGTTATGCCTTGGGTCAACATCTACAACTTTCATCTTCTAGCCCTTCCACCAAGCTGGATGAGGCGTGTCGTTATCTGCTTGAAAATACCTATACCAAACTGAGCTATTTGCAAGTCTATCAGCAGGATGCCTGGCGTGAACTGAACGCCGTCTTGACTGTCGATGATATGGCGCAGCTCGGATTGTCTCTGGATGGTGGTCAAACGAATCCGAAAGCCCTACAAGAAGTGGAACAGTACATCTCGCTGCGGGCAACAGGTACAGAACGTATTCTGGTATCGGATGTGGTGGATCGTTTTGCTAAACGCCCTTATGGCTGGCCAGATGCCGAGATTTTATTGCTGGTAGGTCAGCTGGCGGCAATGGGGCGGATTTCACTGCAGTTAAATGGTGGCAGCTTGCAGTTAAAAGATGCCTTTGAGCCTTTACAAAACAGCCGCCGTCGACGCGATGTGTCGATCATTAAAAAGCGCCAGACTGATGATCAGGTGTTGAAACAGGCACGCCAACTGACCCAAGATCTATTCTCGGCTATGGGACCAGCGACAGAGAAAAGAGCTATTTGA;GTGGTCACCAATGAACTGGAAAAGCATTTTCGGGACTTTTTCCAGTCTTATGGCACAGACCTGAGCGATCCTTCGATTGCTAACCGTGTCGGCGTATGGATTTCAGGCTTCTTTGGTTCAGGTAAATCACATTTCCTGAAAACCTTGTCGTATATTCTGGCCAATAAAGTGGCACGCGATGCGCAAGGTAACGAACGCAGTGCTGCAGAATTCTTTGATGAAAGCAAAATTCGTGATGCGTTTATCCGTGCGGATATTGGCAAGGCCGTCAGCCATCATGCCGATGTCATCCTGTTTAACATCGACAGTAAAGCCAGCTCCAATGATGATGGCAATCCGATCCTGAATGTGTTTTTACGCGTGTTTAACGAGTATCAGGGTTTTAGTGCTGACCATCCACATATTGCCCATATGGAACGTCACCTGAGCCAGAAAGGTGTCTACGAACGCTTTAAACAGGCGTTTGAGGAATCCAGCGGTATGTCCTGGCTAGAGGAGCGTGACGGCTATCAGTTCTATCAGGATGATGTCGAAACCGCGATTTCCCAAGCCCTCAACTTATCTGCTGAAGCTGCGCATAAATGGTTTGAGGATTCTGAGCAGACCTTTAGTGTTTCGGTCGAAAACTTCTGTCAGTGGGTGAAAGAATACTTAGATAGCAAAGGACCACAGCAACGGATATTGTTCCTGGTGGATGAAGTGGGGCAGTTTATTGGCAGCGATACCCGCTTGATGCTGACTTTACAGACCATTACTGAAAACCTTGGTACGATCTGTAAAGGCCGTGCTTGGATTGTCGTCACCTCACAGGCGGACATCGACGCGGTTCTAGGTGAGATGTCTTCTTCCAAAGCCAATGATTTCTCCAAGATTGCTGGGCGTTTTAAAACCCGTTTATCACTGTCCAGTTCCAATACCGATGAAGTCATCCAGAAACGTTTATTACGTAAAACCCCGGAAGCAGAAGCATTGCTCAGATCGGTGTTTGAGCAAAAGGGCGATATTTTAAAAAACCAGATTACCTTTGACCGTTCAGGCCCAACACTCAACAACTATGAGGGTCCAGACAGCTTTATCCATAACTATCCTTTTGCGCCGTACCATTTCCAGTTGGTGCAAAAAGTATTTGAAGAAATCCGTAAAGTCGGTGCGACCGGTGCACACTTGGCCTATGGTGAACGGTCCATGCTGGATGCGTTCCAGATGGCCGCGAATGCGATTGCTACAGATGAAGTCGGTGCACTGGTTCCTTTCCACCGCTTCTATACCTCAGTGGAAGGATTTCTGGATACTGCAGTGAAGCGCACCATCGACCAGGCAGGGCAGAATCAAACCCTAGATAGTTTTGACGTACAGATGCTGCGCACGCTGTTTATGATCCGCTATGTCGATATCATCAAAGGGACCTTGGATAACCTGGTGACTTTGTCGATTGAGAAAATTGACGAAGACAAGCTGGCATTACGCAAGCGTATTGAAGAAAGCCTGCTGCGTCTGGAAAAGAGAGCCTGA;GTGGTCACCAATGAACTGGAAAAGCATTTTCGGGACTTTTTCCAGTCTTATGGCACAGACCTGAGCGATCCTTCGATTGCTAACCGTGTCGGCGTATGGATTTCAGGCTTCTTTGGTTCAGGTAAATCACATTTCCTGAAAACCTTGTCGTATATTCTGGCCAATAAAGTGGCACGCGATGCGCAAGGTAACGAACGCAGTGCTGCAGAATTCTTTGATGAAAGCAAAATTCGTGATGCGTTTATCCGTGCGGATATTGGCAAGGCCGTCAGCCATCATGCCGATGTCATCCTGTTTAACATCGACAGTAAAGCCAGCTCCAATGATGATGGCAATCCGATCCTGAATGTGTTTTTACGCGTGTTTAACGAGTATCAGGGTTTTAGTGCTGACCATCCACATATTGCCCATATGGAACGTCACCTGAGCCAGAAAGGTGTCTACGAACGCTTTAAACAGGCGTTTGAGGAATCCAGCGGTATGTCCTGGCTAGAGGAGCGTGACGGCTATCAGTTCTATCAGGATGATGTCGAAACCGCGATTTCCCAAGCCCTCAACTTATCTGCTGAAGCTGCGCATAAATGGTTTGAGGATTCTGAGCAGACCTTTAGTGTTTCGGTCGAAAACTTCTGTCAGTGGGTGAAAGAATACTTAGATAGCAAAGGACCACAGCAACGGATATTGTTCCTGGTGGATGAAGTGGGGCAGTTTATTGGCAGCGATACCCGCTTGATGCTGACTTTACAGACCATTACTGAAAACCTTGGTACGATCTGTAAAGGCCGTGCTTGGATTGTCGTCACCTCACAGGCGGACATCGACGCGGTTCTAGGTGAGATGTCTTCTTCCAAAGCCAATGATTTCTCCAAGATTGCTGGGCGTTTTAAAACCCGTTTATCACTGTCCAGTTCCAATACCGATGAAGTCATCCAGAAACGTTTATTACGTAAAACCCCGGAAGCAGAAGCATTGCTCAGATCGGTGTTTGAGCAAAAGGGCGATATTTTAAAAACCAGATTACCTTTGACCGTTCAGGCCCAACACTCAACAACTATGAGGGTCCAGACAGCTTTATCCATAACTATCCTTTTGCGCCGTACCATTTCCAGTTGGTGCAAAAAAGTATTTGAAGAAATCCGTAAAGTCGGTGCGACCGGTGCACACTTGGCCTATGGTGAACGGTCCATGCTGGATGCGTTCCAGATGGCCGCGAATGCGATTGCTACAGATGAAGTCGGTGCACTGGTTCCTTTCCACCGCTTCTATACCTCAGTGGAAGGATTTCTGGATACTGCAGTGAAGCGCACCATCGACCAGGCAGGGCAGAATCAAACCCTAGATAGTTTTGACGTACAGATGCTGCGCACGCTGTTTATGATCCGCTATGTCGATATCATCAAAGGGACCTTGGATAACCTGGTGACTTTGTCGATTGAGAAAATTGACGAAGACAAGCTGGCATTACGCAAGCGTATTGAAGAAAGCCTGCTGCGTCTGGAAAAAGAGAGCCTGATTACCCGCAATGGTGATGAGTTCCTGTTCCTCACCAATGAAGAGCGCGATATCACCCGCAAAATTAAAGCCACTGATCTGGCTGCTTCAGAAGAAAATAAAGAGTTAGCCAATCTGATCTTTAAAGATTTACTGCGCGATCAGAACAAATACCGCCATCAAGCCAACAAGATGGACTATCAGATTGGTCGTTTCCTAGATAGCCATAGCCTGGATGGGAAGTATGAGAGCGATTTGAAAGTTGAAATTATTTCTCCGCTTGATACGGAATACAACCTCTACACTGAAGCTTACTGTATTGGTAAAAGTACTCAGGACGAAGGACAAGTGCTGTTTAAACTGGCAGACGATAAACAGTTCTTTAATGAACTGCGCACCTGGCTGAAAACCAATAAATTCATCCGCTTAAATGATGATGGCACCCAATCGGATATCAGCCGTATCCTGGCAGACCGTGGCCGTGAGAATCAGGAGCGTAAAAAACGCCTGCGTGCCCGGGTTGAAGAAATGCTGCTAGATGCGGAAAGTTATGCCTTGGGTCAACATCTACAACTTTCATCTTCTAGCCCTTCCACCAAGCTGGATGAGGGCGTGTCGTTATCTGCTTGA;ATGAGGGCGTGTCGTTATCTGCTTGAAAATACCTATACCAAACTGAGCTATTTGCAAGTCTATCAGCAGGATGCCTGGCGTGAACTGAACGCCGTCTTGACTGTCGATGATATGGCGCAGCTCGGATTGTCTCTGGATGGTGGTCAAACGAATCCGAAAGCCCTACAAGAAGTGGAACAGTACATCTCGCTGCGGGCAACAGGTACAGAACGTATTCTGGTATCGGATGTGGTGGATCGTTTTGCTAAACGCCCTTATGGCTGGCCAGATGCCGAGATTTTATTGCTGGTAGGTCAGCTGGCGGCAATGGGGCGGATTTCACTGCAGTTAAATGGTGGCAGCTTGCAGTTAAAAGATGCCTTTGAGCCTTTACAAAACAGCCGCCGTCGACGCGATGTGTCGATCATTAAAAAGCGCCAGACTGATGATCAGGTGTTGAAACAGGCACGCCAACTGACCCAAGATCTATTCTCGGCTATGGGACCAGCGACAGAGAAAGAGCTATTTGAATTCTATACCCAACATTTTTAA;GTGATTGAAAAGTTGATTCTGACTTTGGAACGTCTGCTGGCGAATAGCGACAGCTTCGATTTCTTTAAGGCCGTGGTTGATCACAAGGACGACTATTTGGATCTGGAAGAAGATTATCGTGACATTCATGAATTCTTTAGTAATCAGATGCCAAGCTGGCAACAACTGCAACAGGCCTTACGTCATTTTGAGAAAAACAAACAGGCGCTGGGCAGTGATGAGCTCGCTAAAAAGCCCTCTCCGAATTACATCATATTTCAACCCTTGAATCGCCCTACGGCCTGTTAA;TTGAGTGAGAAGCGTAGCCATGCGGTAGAGCAAATTGATGACAAGATCAAACAGTTAGAAGCCGAGATTAAAAACAGTGGCATCGCTACCGCTGAGCTGAGTAACAAGCTATTACGCCCACTACAACTGCTGAAAACGGATATTGAAGTGGAAACTAGCCTGTCCACCATCTATATGCTGCAAACCCAAACCGCCGTGGAGCGTTTTGATGAAGCCTTATATGAGCTGGAGAGCGAAGTTCAGGCGGAAATCCAGCGTCAGGCCAAAGCGGCACAACTGGCTCAGAGCAAAGCCGAGAGTGTAACCAACACTGCAACCACCTCCAGCCCAGTTACATCAACACCTGCTGCGAGTCCGGTACAGCCTGTGACAGCCGTAGTGCCACCGAAACCGGTAGTCGAAGTTGATGTTGCTAGCATTTACAGCAAAAGCTCCAGCAGTGTCTATCTGGAAACAGAAGAGTCAGTGGATCAGTTTGTAGACGCACTCAAAGCTGAACTGAAAAAAATCGTGAGTGATAAAAGCGTGTGCGTATCCGCTAACTCGGGTTAG;ATGAACATTAAAGAACTTTTTTACAAGCCATTAGATCGTGCGATAAACGGGGTGGTCAAGGCAGATCAGAATGACAATACCACGGTATATCAGGAACTCGATGAATACGTGGTCACCAATGAGCTGGAAAAGCATTTTCGGGACTTTTTCCAGTCTTATGGTACAGACCTAAGCGATCCTTCGATTGCCAACCGAGTCGGTGTGTGGATTTCAGGCTTCTTTGGTTCAGGTAAATCACACTTCCTGAAAACCTTGTCGTATATTCTGGCCAATAAAGTGGTACGCGATGCGGAAGGTAACGAACGCAGTGCTGCAGAATTCTTTGATGAAACTAAAATCCGCGATGCATTTATCCGTGCCGATATTGGCAAGGCCGTTAGCCATCATGCCGATGTCATCCTGTTTAACATCGACAGTAAAGCCAGTTCCAATGACGATGGCAATCCGATCCTGAATGTGTTTTTACGTGTGTTTAACGAGTATCAGGGTTTTAGTGCTGACCATCCACATATTGCCCATATGGAACGTCACCTGAGCCAGAAAGGTGTCTATGAACGCTTTAAACAGGCGTTTGAGGAATCCAGCGGCATGTCCTGGCTAGAAGAACGTGACGGCTATCAGTTCTATCAGGATGATGTCGAAACCGCAATTTCCCAAGCCCTCAACTTATCAGCAGAAGCTGCGCATAAATGGTTTGAGGATTCTGAGCAGACCTTTAGTGTTTCGGTGGAAAACTTCTGTCAGTGGGTGAAAGAATACCTGGACAGCAAAGGACCCCAGCAACGCATGTTGTTCTTGGTCGATGAAGTGGGGCAGTTTATTGGCAGCGATACCCGCTTGATGCTGACACTGCAAACCATTACTGAAAACTTGGGTACGATCTGTAAAGGCCGCGCTTGGATTATCGTCACCTCGCAGGCAGACATCGATGCTGTTTTAGGTGAGATGTCTTCTTCCAAAGCCAATGACTTCTCCAAGATTGCTGGACGTTTTAAAACCCGTTTATCACTGTCCAGTTCCAATACCGATGAAGTCATCCAGAAACGTTTATTACGTAAAACCCCGGAAGCTGAAGCACTGCTCAGATCAGTGTTTGAGCAAAAGGGCGATATCTTAAAAAACCAGATCACCTTTGACCGTTCAGGCCCAACACTCAAGAACTATGAGGGTCCAGACAGCTTTATCCATAACTATCCTTTTGCGCCGTACCATTTCCAGCTGGTGCAGAAAGTTTTTGAAGAAATCCGTAAGGTCGGTGCGACCGGTGCACACCTGGCCTATGGTGAACGGTCCATGTTGGATGCGTTCCAGATGGCCGCGAATGCGATTGCTACAGATGAAGTCGGTGCCCTGGTTCCTTTCCACCGCTTCTATACTTCAGTGGAAGGATTTCTGGATACAGCAGTGAAGCGTACCATCGACCAGGCAGGGCAAAATAAAACCCTGGATGGTTTTGATGTGCAGATGCTGCGTACCCTGTTCATGATCCGCTATGTCGATATCATCAAAGGTACGCTGGATAACCTGGTGACTTTGTCGATTGAGAAAATTGATGAAGATAAGCTGGCATTGCGCAAGCGGATTGAAGAGAGCCTGCAGCGTCTGGAAAAAGAGAGCCTGATTACGAGGAATGGCGATGAGTTCCTGTTCCTGACTAATGAAGAACGCGATATCACCCGTAAAATTAAAGCCACAGACTTAGCGGCTTCAGAAGAAAATAAAGAGTTAGCTAATCTAATCTTTAAAGATTTACTGCGCGATCAGAACAAATACCGCCATCAAGCCAACAAGATGGACTATCAGATTGGTCGTTTTCTGGATGGTCATAGCCTGGATGGCAAGTATGAGAGCGATTTGAAAGTTGAAATCATTTCTCCGCTGGATACGGAATACAACCTCTACACAGAAGCTTTCTGCATTGGTAAGAGCGCCGAGGCCGAAGGGCAGGTGCTATTTAAACTGGCAGACGATAAACAGTTCTTTAATGAACTGCGCACCTGGCTGAAAACCAATAAATTCATCCGCTTAAATGATGATGGCACTCAGTCCGATATCACCCGTATCCTGGCAGACCGTGGCCGTGAGAACCAGGAGCGAAAAAAACGCCTGCGTGCCCGGGTCGAAGAAATGTTGCTGGACGCGGAAAGTTATGCCTTGGGTCAACATTTACAACTTTCATCTTCAAGTCCAACCACCAAGCTGGATGAGGCTTGTCGTTATTTGCTGGAAAACACTTATACCAAACTGAGCTATCTGCAAGTCTATCAGCAGGATGCCTGGCGTGAACTGAACGCCGTCTTGACTGTCGATGATATGGCGCAGCTCGGATTGTCTCTGGATGGCGGGCAGAGTAATCCGAAAGCCCTACAGGAAGTAGAGCAGTACATTGCACTACGGGCCACTGGTACAGAGCGTATTCTGGTCTCAGATGTGATAGATCGTTTTGTCAAACGCCCTTATGGCTGGCCAGATACCGAGATTTTACTGTTGGTGGGTCAGCTGGCTGCGATGGGGTGGATTTCTCTGCAGTTAAATGGCGGCAGCTTACAGTTAAAAGATGCCTTTGAGCCTTTACAAAACAGCCGCCGTCGCCGTGATGTGTCGATCATTAAAAAACGCCAGACTGATGATCAGGTGTTGAAACAGGCACGCCAACTCACCCAAGACCTATTCTCGGCTATGGGACCAGCGACAGAAAAAGAGCTGTTTGAATTCTATACCCAACATTTTAAAAACTGGTTAGCCAACTTTAAGTCGTATCAGAGTAAAACTGATGTTGGGCAGTTCCCGGGCAAGAAAGTGATTGAAAAGTCGATTCTGACTTTGGAACGTCTGCTGGCCAATAGCGACAGCTTTGATTTCTTTAAGGCCGTGGTTGAGAACAAGGACGACTATCTGGATCTGGAAGAAGACTACCGTGATATTCATGAGTTCTTCAGCAATCAGATGCCAAGCTGGCAGCAACTGCAGCAGGCTCTACGTCATTTTGAGAAAAATAAACAGGCATTGGGCAGTGATGAGGTGGCAAAGAAAGCCCTCTCTGAATTACATCGTATATCCACCCTTGAATCGCCCTACGGCCTGTTAAATAAAATCGCTGATTTGGTTCGCACCGTGGAAAGTGTCAATCAACGCTTACTAACTGAAAAACGCAGTCAGGCGCTAGAGCAGCTGGATGACAAGATCAAACAGCTGGAAGCTGAAATCAAGAACAGCGGCATTGCTACAGCTGAGCTGAGTAACAAGCTACTGCGTCCGCTGCAATTGCTCAAAGCGGATATTGAAGTGGAAAGCAGCCTGTCCACCATCTATATGCTGCAAACCCAAACCGCCGTCGAGCGTTTTGATGAAGCCTTGTATGAGTTGGAAAGCGAAGTTCAGACTGAAATTCAACGTCAGGCCAAAGCGGCACAACTGGCTCAGAGCAAAGCAGAGAGTGTAACCAACACTGCAACCACCTCCAGCCCAGTTACATCAACACCTGCTGCGAGTCCGGTACAGCCTGCGACAGCCGTAGTGCCACCGAAACCTGTTGTCGAAGTCGATGTCGCCAGCATTTACAGCAAAAGCTCCAGCAGTGTCTATCTGGAAACAGAAGAATCAGTGGATCAGTTTGTAGACGCACTCAAAGCTGAATTGAAAAAAATCGTGAGTGATAAAAAGCGTGTGCGTATCCGCTAA;ATGAATATTAAAGAACTTTTTTACAAGCCATTAGATCGTGCAATTAACGGGGTGGTGAAGGCAGATCAGGATGATAATGCCACGGTTTACCAGGAGCTGGATGAGTACGTGGTCACCAATGAGCTGGAAAAGCATTTTCGTGACTTTTTCCAGTCCTATGGTACAGACCTCAGCGACCCTTCGATTGCCAATCGTGTCGGCGTGTGGATTTCTGGCTTCTTTGGTTCAGGTAAATCGCATTTTCTGAAAACCTTGTCCTATATTCTGGCCAATAAAGTGGCACGTGACGCGGAAGGTAACGAACGCAGTGCTGCAGAATTCTTTGATGAAAGCAAAATCCGTGATGCGTTTATCCGTGCGGATATTGGCAAGGCCGTTAGCCATCATGCCGATGTCATCCTATTTAACATCGACAGTAAAGCCAGCTCCAATGATGACGGCAATCCGATTCTGAATGTGTTTTTACGCGTGTTTAACGAGTATCAGGGTTTTAGTGCTGACCATCCACATATTGCACATATGGAACGTCACCTGAGCCAGAAAGGGGTGTATGAGTGCTTTAAACAGGCGTTTGAAGAATCTAGCGGCATGTCTTGGCTAGAAGAACGTGATGGCTATCAGTTCTATCAGGATGATGTCGAAACCGCGATTTCCCAAGCCCTCAACTTATCAGCAGAAGCTGCGCATAAATGGTTTGAGGATTCTGAGCAGACCTTTAGTGTTTCGGTTGAAAATTTCTGTCAGTGGGTGAAAGAATACCTGGACAGCAAAGGACCCCAGCAACGCATGTTGTTCTTGGTCGATGAAGTGGGGCAGTTTATTGGCAGCGATACCCGCTTGATGCTGACATTGCAAACCATTACTGAAAATCTAGGTACGATCTGTAAAGGCCGCGCTTGGATTATCGTGACTTCACAGGCAGACATCGATGCTGTTTTAGGTGAGATGTCTTCATCCAAAGCCAATGACTTCTCCAAGATTGCTGGACGTTTTAAAACCCGTTTATCACTGTCCAGTTCCAATACCGATGAAGTCATCCAGAAACGTTTATTACGTAAAACCCCAGAAGCAGAAGCATTGCTCAGATCGGTGTTTGAGCAAAAGGGCGATATCTTAAAAAATCAGATTACCTTTGACCGTTCAGGCCCAACCCTCAAGAACTATGAGGGGCCAGACAGCTTTATTCATAACTATCCTTTTGCGCCGTACCATTTTCAGCTGGTACAAAAAGTATTTGAAGAAATCCGTAAAGTCGGTGCGACCGGTGCACACCTGGCCTATGGTGAACGGTCCATGCTGGATGCGTTCCAGATGGCCGCCAATGCGATTGCCACAGATGAAGTCGGTGCCCTGGTTCCTTTCCACCGCTTCTATACTTCAGTCGAAGGCTTCCTGGATACAGCGGTTAAACGTACCATCGACCAGGCAGGGCAGAATCAAACCCTGGATGGTTTTGATGTGCAGATGCTGCGTACCCTGTTCATGATCCGCTATGTCGATATCATCAAAGGTACGCTGGATAACCTGGTGACTTTGTCGATTGAGAAAATTGATGAAGATAAGCTGGCATTGCGCAAGCGGATTGAAGAGAGCCTGCAGCGTCTGGAAAAAGAGAGCCTGATTACTAGGAATGGCGATGAGTTCCTGTTCCTGACCAATGAAGAGCGGGACATTACCCGCAAAATTAAAGCCACTGACTTAGCAGCTTCAGAAGAAAATAAAGAGTTAGCCAACCTGATCTTTAAAGATTTACTGCGCGATCAGAACAAATACCGCCATCAAGCCAACAAGATGGACTATCAGATTGGTCGTTTCCTAGATAGCCATAGCCTGGATGGCAAGTATGAGAGCGATTTGAAAGTTGAAATCATTTCTCCACTGGATACGGAATACAACCTCTACACTGAAGCTTACTGTATTGGTAAAAGTACTCAGGCCGAAGGACAAGTGCTGTTTAAACTGGCAGATGATAAACAGTTCTTTAATGAACTGCGCACCTGGCTGAAAACCAATAAATTCATCCGCTTAAATGATGATGGCACTCAGTCCGATATTTCCCGTATTCTGGCAGACCGTGGCCGTGAGAACCAGGAACGTAAAAAACGTCTGCGTGTCCGGGTCGAAGAAATGTTGCTGGACGCAGAAAGTTATGCCTTGGGTCAACATCTACAACTTTCATCTTCAAGCCCTTCCAGCAAGCTGGATGAGGCTTGTCGTTATTTGCTGGAAAACACCTATACCAAACTGAGCTATTTGCAGGTCTATCAGCAGGATGCCTGGCGTGAACTGAACGCCGTCTTGACTGTGGATGATATGGCGCAGCTCGGATTGTCTCTGGATGGTGGGCAGAGCAATCCCAAAGCCCTACAGGAAGTGGAGCAGTACATTGCACTGCGGGCCACTGGTACAGAGCGTATTCTAGTCTCAGATGTGGTCGATCGTTTTGCCAAACGCCCTTATGGCTGGCCGGATGCCGAGATTTTACTGCTGGTGGGTCAGCTGGCGGCAATGGGGCGGATTTCACTGCAGTTAAATGGCGGCAGCTTGCAGCTGAAAGAGGCCTTTGAGCCTTTACAAAACAGTCGCCGTCGCCGTGATGTTTCCATTATTAAAAAGCGCCAGACTGATGATCAGGTGTTGAAACAGGCACGCCAACTGACCCAAGACCTATTCTCGGCCATGGGGCCAGCGACAGAAAAAGAGCTGTTTGAATTCTATACCCAACATTTTAAAAACTGGTTAGCCAACTTTAAGTTGTATAAGAGTAAAACTGATGTCGGACAGTTCCCGGGCAAGAAAGTGATTGAAAAGTCGATTCTGACTTTGGAACGTCTGCTGACCAATAGCGACAGCTTCGATTTCTTTAAAGCGGTGGTTGATAACAAGGACGACTATCTGGATCTGGAAGAAGACTATCGTGATATTCACGAGTTCTTCAGTAACCAGATGCCGAGCTGGCAGCAACTGCAACAGGCCTTACGTCATTTTGAGAAAAACAAACAGGCGCTGGGCAGTGATGAGGTGGCAAAAAAAGCCCTCTCCGAATTACACCGTATTGCCACTCTTGAATCGCCCTATGGCCTGTTAAATAAAGTGGCTGATTTGATTCGCACAGTGGAAAGCGTCAATGAGCAATTGCTGACTGAGAAGCGCAATCAAGCGATAGAACACATTGATGACAAGATCAAGCAGCTGGAAGCCGAGATTAAAAACAGTGGCATCGCTAGCGCTGAGCTGAGTAACAAGCTATTACGCCCACTACAACTGCTGAAAACGGATATTGAAGTGGAAAGCAGCCTGTCCACCATCTATATGCTGCAAACCCAAACCGCTGTCGAGCGTTTTGATGAAGCCTTGTATGAGTTGGAAAGCGAAGTTCAGGCGGAAATCCAGCGTCAGGCCAAAGCAGCACAACTGGCTCAGAGCAAAGCAGAGAGTGTAGCGAGCTCAGCAACATCAGAACCTGCTGCGATTCCGGTAAAGCCAACTGTTGCCGTAGTGCCACCGAAACCGGTGGTGGAAGTCGAGGTGGCGAGTCTGTATAGCAAAACATTCAGCAATGTTTACTTGGAAACGGAAGAGTCAGTGGATCAGTTTGTAGACGCACTCAAAGCTGAATTGAAAAAAATTGTGAGTGATAAAAAGCGTGTGCGTATCCGCTAA;ATGGACTATCAGATTGGTCGTTTCCTAGATGGTCATAGCCTGGATGGGAAGTATGAGAGCGATTTGAAAGTTGAGATCATTTCTCCACTGGATACGGAATATAACCTCTACACAGAAGCTTTCTGTATTGGTAAGAGCGCCGAGGCCGAAGGGCAGATACTGTTTAAACTGGCAGACGATAAACAGTTCTTTAATGAACTGCGCACCTGGCTGAAAACCAATAAATTTATTCGGTTAAATGATGATGGCACTCAGTCCGATATCACCCGTATCCTGGCAGACCGTGGCCGTGAGAACCAGGAGCGTAAAAAACGCCTGCGTGCCCGGGTCGAAGAAATGCTGCTGGACGCGGAAAGTTATGCCTTGGGTCAACATCTACAACTTTCATCTTCTAGCCCTTCCACCAAGCTGGATGAGGCTTGTCGTTATTTGCTGGAAAACACTTATACCAAACTCAGCTATCTGCAGGTCTATCAGCAGGATGCCTGGCGTGAACTGAACGCCGTCTTGACTGTGGATGATATGGCGCAGCTCGGATTGTCACTGAATGGTGGGCAGAGTAATCCCAAAGCCCTACAGGAAGTGGAGCAGTACATTTCGCTGCGTGCAACCGGTACAGAGCGTATTCTGGTGTCGGATGTGGTGGATCGTTTTGCCAAACGTCCTTATGGCTGGCCAGATGCCGAGATTTTACTGTTGGTAGGTCAGTTGGCTGCGATGGGACGCATTTCACTGCAGTTAAATGGTGGCAGCTTACAGTTAAAAGATGCCTTTGAGCCTTTACAAAACAGCCGCCGTCGTCGTGATGTATCGATCATTAAAAAACGCCAGACTGATGATCAGGTGTTGAAACAGGCACGCCAACTGACTCAAGGGCTGTTCTCGGCCATGGGACCAGCGACAGAAAAAGAACTATTTGAATTCTATACCCAACATTTTAAAAACTGGTTAGCCAACTTTAAGTCCTATAAGAGTAAAACTGATGTCGGGCAGTTCCCGGGCAAGAAAGTGATTGAAAAGTCGATTCTGACTTTGGAACGTCTGCTGGCGAATAGAGACAGCTTCGATTTCTTTAAGGCCGTGGTTGAGAACAAGGACGACTATCTGGATCTGGAAGAAGACTATCGTGACATTCATGAATTCTTTAGTAATCAGATGCCAAGCTGGCAGCAACTGCAGCAAGCCTTACGTCATTTTGAGAAGAACAAACAGGCGCTGGGCAGTGATGATGTGGCAAAAAAAGCCCTCTCCGAATTACACCGTATTGCCACCCTTGAATCGCCCTATGGCCTGTTAAATAAAGTGGCTGATTTGGTTCGCACAGTGGAAAGCGTCAATGAGCAATTGCTGACTGAGAAGCGCAATCAAGCGATAGAACACATTGATGACAAGATCAAGCAGTTAGAAGCCGAGATTAAAAACAGTGGCATCGCTACCGCTGAATTGAGTAACAAGCTATTACGCCCACTACAACTGCTGAAAACGGATATTGAAGTGGAAACTAGCCTGTCCACCATCTATATGCTGCAAACCCAAACCGCCGTCGAGCGTTTTGATGAAGCCTTGTATGAGCTGGAAAGCGAAGTTCAGGCGGAAATCCAGCGTCAGGCCAAAGCGGCACAACTGGCTCAGAGCAAAGTAGAGAGTGTAACCAACACTGCAACCACCTCCAGCCCAGCTACATCAGCACCTGCTGCGAGTCCGGTACAGCCTGTGACAGCCGTAGTGCCACCGAAACCGGTGGTGGAAGTCGATGTCGCCAGCATTTACAGCAAAAGCTCCAGCAGTGTCTATCTGGAAACAGAAGAGTCAGTAGATCAGTTTGTAGACGCACTCAAAGCTGAACTGAAAAAAATCGTAAGTGATAAAAAGCGTGTGCGTATCCGCTAA"
    annotation ""
    description "BREX system P-loop protein BrxC [Acinetobacter];BREX system P-loop protein BrxC [Acinetobacter sp. WCHA45];BREX system P-loop protein BrxC [Acinetobacter johnsonii];BREX system P-loop protein BrxC [Acinetobacter junii]"
      lengths 3681
      lengths 3681
      lengths 3681
      lengths 3681
      lengths 3681
      lengths 3681
      lengths 3681
      lengths 3681
      lengths 3681
      lengths 1815
      lengths 1890
      lengths 636
      lengths 270
      lengths 921
      lengths 1512
      lengths 2121
      lengths 531
      lengths 288
      lengths 552
      lengths 3681
      lengths 3681
      lengths 3663
      lengths 1890
      longCentroidID 3681
      longCentroidID "9_0_47"
    paralog 0
    mergedDNA 1
    name "group_758"
    genomeIDs "39;19;2;32;27;37;5;31;24;41;11;1;10;9;14;8"
    geneIDs "10_0_91;19_0_90;11_0_86;11_0_85;14_0_68;10_0_88;41_0_55;11_0_83;32_0_51;9_0_47;10_0_89;8_0_34;5_0_43;11_0_84;27_0_49;2_0_47;24_0_46;37_0_51;39_0_50;27_0_48;1_0_7;31_0_51;10_0_90"
    degrees 3
  ]
  node [
    id 1143
    label "3171"
    size 16
    centroid "2_0_46;41_0_54;8_0_33;41_0_53;27_0_47;27_0_46;10_0_86;10_0_85;27_0_45;10_0_84;11_0_82;11_0_81;11_0_80;11_0_79;11_0_78;19_0_89;9_0_48;1_0_8;14_0_69"
    maxLenId 0
      members "39"
      members "19"
      members "2"
      members "32"
      members "27"
      members "37"
      members "5"
      members "31"
      members "24"
      members "41"
      members "11"
      members "1"
      members "10"
      members "9"
      members "14"
      members "8"
      seqIDs "41_0_53"
      seqIDs "24_0_45"
      seqIDs "37_0_50"
      seqIDs "41_0_54"
      seqIDs "5_0_42"
      seqIDs "11_0_79"
      seqIDs "14_0_69"
      seqIDs "11_0_81"
      seqIDs "10_0_87"
      seqIDs "10_0_85"
      seqIDs "11_0_80"
      seqIDs "1_0_8"
      seqIDs "9_0_48"
      seqIDs "27_0_46"
      seqIDs "27_0_45"
      seqIDs "39_0_49"
      seqIDs "8_0_33"
      seqIDs "19_0_89"
      seqIDs "11_0_78"
      seqIDs "2_0_46"
      seqIDs "11_0_82"
      seqIDs "10_0_86"
      seqIDs "31_0_50"
      seqIDs "10_0_84"
      seqIDs "32_0_50"
      seqIDs "27_0_47"
    hasEnd 0
    protein "MNTSNIKKYAPQARNDFIAAMRKQSAKYGITADRTLPTEQKGDLLLIGDQVFPLSVMKPREKLIKRIQTSSFEQTIDYIAYSWFNRLCAIRYMECKGLLDHGRRVLSSADGSAGLPQILEECLDIDLPGLDASRVAELKLDGNKDEELYRELLLAQCHALNQVMPLLFEQVSDESELLLPDNLTKTDSLIRDLVSSIPEEDWSDVQIIGWLYQFYISEKKDQVIGKVVKSEDIPAATQLFTPNWIVKYLVQNSVGRLWMMAQPDSTLANNWEYYIQPAEQTDEVNAQLKQLIDVRISEDGDTLNPESITVLDPACGSGHILVEAYDCLKAIYLERGYRSRDIPRLILENNLYGIDIDTRAAQLASFALLMKAREDDRRLFSNPPKLNIIALQDSQPERLDALSQDLANTGIAQADLKELLELFEHASTFGSLIQVPEVFAKKLPDLETKLNIALASGDIFAQQSAQELLPLVQQANLLAKQYDAVIANPPYMGGKGMNTALKDFAKKKFPDSKSDLFAMFIERGFGWCKESGFNSMVTMQSWMFLSSYEAMREKLLQDRTIQTMAHLGARAFPEISGEVVQTTAFVMQGQHINGFKPVFFRLVDTGQDQKESELRSGLNRFDSTIQDDFKKIPGSPIAYWVNIQTRNLFSGNKLLGEISEPRRGLATNDNNKFIRRWAEVSNQKMAFGSINREDAKNSNKKWFPYNKGGEFRKWYGNNEYLVNWENDGEEMFALAKKLYGSPTRTIKNLQYYFRNGISWSMIGSGTFSVRYMDNGYIFDQAADSLFARNNELLEIIGLMNSPVLEFLKIIINPTMNTTAGVISQLPYVPFSASNQARENVEEMIKFARDDWNVYETSWDFTQNPIIRTQQSNLEQAFNTWQQQNADAVAEMKRLEEENNKLFIDAYGLQDELTPDVPDEQITLTRADREKDSQRLVSYVLGCMMGRYSLDEPGLIYAHAGNQDFDANRYLKFPADADGIIPLTEMHWFEDDATHRIREFLTAVWGKDTLDANMQWLAESLDKKANETAEDTIRRYLASKFYKDHMQTYKKRPIYWLFSSGKQGAFQALVYLHRYNESTLARMRTEYVMPLISKMAAYANSLETTKESSDSAAEIKRIEKKLQDLHKQQAELSTFEEKLRHYADQRITLDLDDGVKVNYGKFGDLLAEVKAITGDKTE;MNTSNIKKYAPQARNDFIAAMRKQSAKYGITADRTLPTEQKGDLLLIGDQVFPLSVMKPREKLIKRIQTSSFEQTIDYIAYSWFNRLCAIRYMECKGLLDHGRRVLSSADGSAGLPQILEECLDIDLPGLDASRVAELKLDGNKDEELYRELLLAQCHALNQVMPLLFEQVSDESELLLPDNLTKTDSLIRDLVSSIPEEDWSDVQIIGWLYQFYISEKKDQVIGKVVKSEDIPAATQLFTPNWIVKYLVQNSVGRLWMMAQPDSTLANNWEYYIQPAEQTDEVNAQLKQLIDVRISEDGDTLNPESITVLDPACGSGHILVEAYDCLKAIYLERGYRSRDIPRLILENNLYGIDIDTRAAQLASFALLMKAREDDRRLFSNPPKLNIIALQDSQPERLDALSQDLANTGIAQADLKELLELFEHASTFGSLIQVPEVFAKKLPDLETKLNIALASGDIFAQQSAQELLPLVQQANLLAKQYDAVIANPPYMGGKGMNTALKDFAKKKFPDSKSDLFAMFIERGFGWCKESGFNSMVTMQSWMFLSSYEAMREKLLQDRTIQTMAHLGARAFPEISGEVVQTTAFVMQGQHINGFKPVFFRLVDTGQDQKESELRSGLNRFDSTIQDDFKKIPGSPIAYWVNIQTRNLFSGNKLLGEISEPRRGLATNDNNKFIRRWAEVSNQKNGIWFYK;MNTSNIKKYAPQARNDFIAAMRKQSAKYGITADRTLPTEQKGDLLLIGDQVFPLSVMKPREKLIKRIQTSSFEQTIDYIAYSWFNRLCAIRYMECKGLLDHGRRVLSSADGSAGLPQILEECLDIDLPGLDASRVAELKLDGNKDEELYRELLLAQCHALNQQTGT;MAFGSINREDAKNSNKKWFPYNKGGEFRKWYGNNEYLVNWENDGEEMFALAKKLYGSPTRTIKNLQYYFRNGISWSMIGSGTFSVRYMDNGYIFDQAADSLFARNNELLEIIGLMNSPVLEFLKIIINPTMNTTAGVISQLPYVPFSASNQARENVEEMIKFARDDWNVYETSWDFTQNPIIRTQQSNLEQAFNTWQQQNADAVAEMKRLEEENNKLFIDAYGLQDELTPDVPDEQITLTRADREKDSQRLVSYVLGCMMGRYSLDEPGLIYAHAGNQDFDANRYLKFPADADGIIPLTEMHWFEDDATHRIREFLTAVWGKDTLDANMQWLAESLDKKANETAEDTIRRYLASKFYKDHMQTYKKRPIYWLFSSGKQGAFQALVYLHRYNESTLARMRTEYVMPLISKMAAYANSLETTKESSDSAAEIKRIEKKLQDLHKQQAELSTFEEKLRHYADQRITLDLDDGVKVNYGKFGDLLAEVKAITGDKTE;MNTSNIKKYAPQARNDFIAAMRKQSAKYGITADRTLPTEQKGDLLLIGDQVFPLSVMKPREKLIKRIQTSSFEQTIDYIAYSWFNRLCAIRYMECKGLLDHGRRVLSSADGSAGLPQILEECLDIDLPGLDASRVAELKLDGNKDEELYRELLLAQCHALNQVMPLLFEQVSDESELLLPDNLTKTDSLIRDLVSSIPEEDWSDVQIIGWLYQFYISEKKDQVIGKVVKSEDIPAATQLFTPNWIVKYLVQNSVGRLWMMAQPDSTLANNWEYYIQPAEQTDEVNAQLKQLIDVRISEDGDTLNPESITVLDPACGSGHILVEAYDCLKAIYLERGYRSRDIPRLILENNLYGIDIDTRAAQLASFALLMKAREDDRRLFSNPPKLNIIALQDSQPERLDALSQDLANTGIAQADLKELLELFEHASTFGSLIQVPEVFAKKLPDLETKLNIALASGDIFAQQSAQELLPLVQQANLLAKQYDAVIANPPYMGGKGMNTALKDFAKKKFPDSKSDLFAMFIERGFGWCKESGFNSMVTMQSWMFLSSYEAMREKLLQDRTIQTMAHLGARAFPEISGEVVQTTAFVMQGQHINGFKPVFLDL;MAFGSINREDAKNSNKKWFPYNKGGEFRKWYGNNEYLVNWENDGEEMFALAKKLYGSPTRTIKNLQYYFRNGIS;MAFGSINREDAKNSNKKWFPYNKGGEFRKWYGNNEYLVNWENDGEEMFALAKIIW;MIGSGTFSVRYMDNGYIFDQAADSLFARNNELLEIIGLMNSPVLEFLKIIINPTMNTTAGVISQLPYVPFSASNQARENVEEMIKFARDDWNVYETSWDFTQNPIIRTQQSNLEQAFNTWQQQNADAVAEMKRLEEENNKLFIDAYGLQDELTPDVPDEQITLTRADREKDSQRLVSYVLGCMMGRYSLDEPGLIYAHAGNQDFDANRYLKFPADADGIIPLTEMHWFEDDATHRIREFLTAVWGKDTLDANMQWLAESLDKKPTKQRKTRSAVILLVSFIKTTCRPIKSARSTGYSAVVNKALSRHWCTCTAITKALWRVCVPNTSCR;MIGSGTFSVRYMDNGYIFDQAADSLFARNNELLEIIGLMNSPVLEFLKIIINPTMNTTAGVISQLPYVPFSASNQARENVEEMIKFARDDWNVYETSWDFTQNPIIRTQQSNLEQAFNTWQQQNADAVAEMKRLEEENNKLFIDAYGLQDELTPDVPDEQITLTRADREKDSQRLVSYVLGCMMGRYSLDEPGLIYAHAGNQDFDANRYLKFPADADGIIPLTEMHWFEDDATHRIREFLTAVWGKDTLDANMQWLAESLDKKANETAEDTIRRYLASKFYKDHMQTYKKRPIYWLFSSGKQGAFQALVYLHRYNESTLARMRTEYVMPLISKMAAYANSLETTKESSDSAAEIKRIEKKLQDLHKQQAELSTFEEKLRHYADQRITLDLDDGVKVNYGKFGDLLAEVKAITGDKTE;MLILWKQQKKAVTLRLKSNVSRKKLQDLHKQQAELSTFEEKLRHYADQRITLDLDDGVKVNYGKFGDLLAEVKAITGDKTE;MNTSNIKKYAPQARNDFIAAMRKQSAKYGITADRTLPTEQKGDLLLIGDQVFPLSVMKPREKLIKRIQTSSFEQTIDYIAYSWFNRLCAIRYMECKGLLDHGRRVLSSADGSAGLPQILEECLDIDLPGLDASRVAELKLDGNKDEELYRELLLAQCHALNQVMPLLFEQVSDESELLLPDNLTKTDSLIRDLVSSIPEEDWSDVQIIGWLYQFYISEKKDQVIGKVVKSEDIPAATQLFTPNWIVKYLVQNSVGRLWMMAQPDSTLANNWEYYIQPAEQTDEVNAQLKQLIDVRISEDGDTLNPESITVLDPACGSGHILVEAYDCLKAIYLERGYRSRDIPRLILENNLYGIDIDTRAAQLASFALLMKAREDDRRLFSNPPKLNIIALQDSQPERLDALSQDLANTGIAQADLKRIARII;LLELFEHASTFGSLIQVPEVFAKKLPDLETKLNIALASGDIFAQQSAQELLPLVQQANLLAKQYDAVIANPPYMGGKGMNTALKDFAKKKFPDSKSDLFAMFIERGFGWCKESGFNSMVTMQSWMFLSSYEAMREKLLQDRTIQTMAHLGARAFPEISGEVVQTTAFVMQGQHINGFKPVFFRLVDTGQDQKESELRSGLNRFDSTIQDDFKKIPGSPIAYWVNIQTRNLFSGNKLLGEISEPRRGLATNDNNKFIRRWAEVSNQKWHLVL;MAFGSINREDAKNSNKKWFPYNKGGEFRKWYGNNEYLVNWENDGEEMFALAKNYMVAQHEQ;MIGSGTFSVRYMDNGYIFDQAADSLFARNNELLEIIGLMNSPVLEFLKIIINPTMNTTAGVISQLPYVPFSASNQARENVEEMIKFARDDWNVYETSWDFTQNPIIRTQQSNLEQAFNTWQQQNADAVAEMKRLEEENNKLFIDAYGLQDELTPDVPDEQITLTRADREKRQPTFSVLCTWLHDGTL;MMGRYSLDEPGLIYAHAGNQDFDANRYLKFPADADGIIPLTEMHWFEDDATHRIREFLTAVWGKDTLDANMQWLAESLDKKANETAEDTIRRYLASKFYKDHMQTYKKRPIYWLFSSGKQGAFQALVYLHRYNESTLARMRTEYVMPLISKMAAYANSLETTKESSDSAAEIKRIEKNCKTCISNRLN;MNTSNIKKYAPQARNDFIAAMRKQAAKYGITADSILPAEQKGDLLLIGDQVFPLSVMKPREKLIKRIQTSSFEQTIDYIAYSWFNRLCAIRYMECKGLLDHGRRVLSSADGSAGLPQILEECLDIDLPGLNASRVAELKLDGNKDEELYRELLLAQCHALNQVMPLLFEQVSDESELLLPDNLTKTDSLIRDLVSSIPEEDWSDVQIIGWLYQFYISEKKDQVIGKVVKSEDIPAATQLFTPNWIVKYLVQNSVGRLWLMAQPDSTLANDWEYYIQPAEQTDEVNAQLKQLINVRISEDGDTLNPESITVLDPACGSGHILVEAYDCLKAIYLERGYRSRDIPRLILENNLYGIDIDTRAAQLASFALLMKAREDDRRLFSNPPKLNIIALQDSQPERLDALSQDLANTGIAQTDLKELLDLFEHASTFGSLIQIPEAFAKKLPDLETKLNTALESGDIFSQQSAQELLPLVQQAKLLAKQYDAVIANPPYMGGKGMNTALKDFAKKKFPDSKSDLFAMFIERGFAWCKNSGFNSMVTMQSWMFLSSYEMMREKLLQDRTLSCMVHMGNGVMGIAFGTAATVMLNYNINNYLGSFSYCDNEDIKENDIPKQFPVQNERLKIAKSDDFQKIPGSPIVYWVSDKLRALFSLKKIGSLLKSDGQLLTGNNEKFLRNFWEINSNEIGHDKSWKLHHKGGDYRKWYGNVEWVVAWDKKTREHYRRDKIARIPKEEVWDLEGVTWSTITSANASFRKVLWFESFNKAAPTLLGKDSKDIDLCLGILNSKISEKLLKILNPTVNCLVEDIEAIPILKINSPDFLKNVRRCVLISKIDWDSYENSWEFNQNPIIRTNQSNLEQAFNSWQQQNTNAVAEMKRLEEENNKLFIDAYGLQDELTPDVPDEQITLTRADREKDSQRLVSYAIGCIMGRYSLDEPGLIYAHAGNQDFDASRYQTFPADADGIIPLTEMHWFEDDATHRIREFLTAVWGKETLDANMQWLAESLDKKANETAEDTIRRYLASKFYKDHMQTYKKRPIYWLFSSGKQGAFQALVYLHRYNESTLARMRTEYVMPLISKMAAYANSLETDKENSDSAAEIKRIEKKLQDLHKQQAELSSFEEKLRHYADQRISLDLDDGVKVNYGKFGDLLAEVKAVTGDKTE;MNTSHIKKYAPQARNDFIAAMRKQAAKYGITADSILPAEQKGDLLLIGDQVFPLSVMKPRDKLIKRIQTSSFEQTIDYIAYSWFNRLCAIRYMECKGLLDHGRRVLSSADGSAGLPQILEECLDIDLPGLDASRVAELKLDGNKDEELYRELLLAQCHALNQVMPLLFEQVSDESELLLPDNLTKTDSLIRDLVSSIPEEDWSDVQIIGWLYQFYISEKKDQVIGKVVKSEDIPAATQLFTPNWIVKYLVQNSVGRLWLMAQPDSTLASEWEYYIQPAEQTDEVNAQLKQLINVRISEDGDTLNPESISVLDPACGSGHILVEAYDCLKAIYLERGYRSRDIPRLILENNLYGIDIDTRAAQLASFALLMKAREDDRRLFSNPPKLNIIALQDSQPERLDAFSQDLASTDIAQTDLKELLDLFEHASTFGSLIQIPEAFAKKLPDLESKLNKALESGDIFSQQSAQELLPLVKQAKLLAKQYDAVIANPPYMGGNGMNIVLKDFTKKKFPDSKSDLFAMFIERGFVWSKDSGFNSMVTMQSWMFLSSYQAMREKVLADRTIQTMAHLGARAFPEITGEVVQTTAFVMQGKHLNGFKPVFFRLVDTEQDQKEIELKSGLNRFDSTVQDDFKKIPGSPLAYWVNNNFIDIFSTCNKLLENYPNISKGIFTGDNNRFLRFWFEVSNNVLGWKKYSKGGKRRKWYGNTEHVLNWKDNGNELKSFSGSGLGASKYYGREHLTWSGLTGGDISFRYEKADIWFDDVSPSIILDEKNNYLLGLLNSKPIQYILDMLNPTLHYQIGDIKKIPYIERDKEMVTKLADELVGYAKVDWDSYETSWDFTQNPVIRTGQPNLELAFNTWQQQNADAVAEMKRLEEENNKLFIDAYGLQDELTPEVPDEQITLTRADREKDSQRLVSYAIGCMMGRYSLDEPGLIYAHAGNQDFGASRYQKFPADADGIIPLTEMHWFEDDATHRIREFLTAVWGKDTLDANMQWLAESLDKKANETAEDTIRRYLASKFYKDHMQTYKKRPIYWLFSSGKQGAFQALVYLHRYNESTLARMRTEYVMPLISKMAAMVNSLQSEIENSDSAAEIKRKEKELQNLHKQQAELSTFEEKLRHYADQRIALDLDDGVKVNYGRFGDLLAEVKAVTGEK;MNTSNIKKYAPQARNDFIAAMRKQAAKYGITADNILPAEQKGDLLLIGDQVFPLSVMKSREKLIKRIQTSSFEQTIDYIAYSWFNRLCAIRYMECKGLLDHGRRVLSSADGSAGLPQILEECLDIDLPGLDASRVAELKLDGNKDEELYRELLLAQCHALNQVMPLLFEQVSDESELLLPDNLTKTDSLIRDLVSSIPEEDWSDVQIIGWLYQFYISEKKDQVIGKVVKSEDIPAATQLFTPNWIVKYLVQNSVGRLWMMAQPESTLASEWEYYIQPTEQSDEVNAQLKQLIDVRIIEDGDTLNPESITVLDPACGSGHILVEAYDCLKAIYLERGYRSRDIPRLILENNLYGIDIDTRAAQLASFALLMKAREDDRRLFSNPPKLNIIALQDSQPERLEAFSQDLASTGIAQADLKELLELFEHASTFGSLIQIPQAFSRKLPDLETKLNTALKSGDIFAQQSAQELLPLVQQAKLLAKQYDAVIANPPYMGGKGMNPALKDFAKKKFPDSKSDLFAIFIERGFVWCKASGFNSMVTMQSWMFLSSYEAMREKLLQDRTLSCMVHMGNGVMGIAFGTAATVMLNNHVNNYEGSFSYCENDDVNEFGIPKQFPVQNERLKTAKPDDFKKIPGSPIAYWASLKFNNCFEKLPLISNEASAVCGMTTGENALYVREWSEIDLQKFGKEFPSSNDAMASQLKWFPYAKGGSYRKWYGNAENVVNWEKDGQEIIASGRAYPRARSRYFKPSVSWSFISSSYFGARQQPNGFIFDMAGCSLFPQDEKNLAFYTALLCSKSASAFLKIINPTLNYQVNNVGSIPVPKNIDTKLVSEISTKCVLIAKTDWDSYETSWDFTQNPIIRTQQPNLEQAFNTWQQQNADAVAEMKRLEEENNKLFIDAYGLQDELTPDVPDEQITLTRANREKDSQRLVSYAIGCMMGRYSLDEPGLIYAHAGNQDFDASRYQKFPADADGIIPLTEMHWFEDDATHRIQEFLTAVWGKDTLDANMLWLAESLDKKASETAEDTIRRYLASKFYKDHMQTYKKRPIYWLFSSGKQGAFQALVYLHRYNESTLARMRTEYVMPLISKMAAMVNSLQSEIENSDSAAEIKRKEKELQNLHKQQAELSSFEEKLRHYADQRISLDLDDGVKVNYGKFGDLLAEVKAITGGSGE;MNTSHIKKYAPQARNDFIAAMRKQAAKYGITADSILPAEQKGDLLLIGDQVFPLSVMKSREKLIKRIQTSSFEQTIDYIAYSWFNRLCAIRYMECKGLLDHGRRVLSSADGSAGLPQILEECLDIDLPGLDASRVAELKLDGNKDEELYRELLLAQCHALNQVMPLLFEQVSDESELLLPDNLTKTDSLIRDLVSSIPEEDWSDVQIIGWLYQFYISEKKDQVIGKVVKSEDIPAATQLFTPNWIVKYLVQNSVGRLWLMAQPDSTLASEWEYYIQPAEQSDEVNAQLKQLIDVRISEDGDTLNPESITVLDPACGSGHILVEAYDCLKAIYLERGYRSRDIPRLILENNLYGIDIDTRAAQLASFALLMKAREDDRRLFSNPPKLNIIALQDSQPERLDAFSQDLASTGIAQTDLQELLDLFEHASTFGSLIQIPASFAKKLPDLETKLNTALESGDIFAQQSAQELLPLVQQAKLLAQQYDAVIANPPYMGNKYLNPNLKTYLKDNYQGYEKDLFSAFMIRNLDFTKESGQLGFMSPFVWMFISSYENLRAHFIDHATITSLIQLEYSGFDGATVPICTFTLAKSHVSNFMGANSNMRCDSFKSHMIINKLSKFL"
    dna "ATGAATACCAGTAATATTAAAAAATACGCACCGCAAGCACGCAATGATTTTATCGCAGCCATGCGCAAGCAGTCGGCCAAATACGGCATCACCGCAGACCGCACTTTACCAACAGAGCAGAAAGGCGACTTGTTGCTGATTGGCGATCAGGTTTTTCCCCTGTCAGTAATGAAACCGCGTGAAAAGCTGATCAAGCGCATTCAAACCAGCAGTTTTGAGCAGACCATCGATTATATCGCTTATAGCTGGTTTAACCGTCTTTGTGCGATTCGCTACATGGAATGCAAAGGCTTGCTGGATCATGGTCGTCGTGTACTGAGCAGTGCCGATGGCAGTGCAGGCTTGCCGCAGATTCTGGAAGAGTGTCTGGATATTGACTTACCGGGTTTAGATGCTAGCCGTGTGGCTGAACTCAAGCTGGATGGCAATAAAGACGAAGAGCTGTACCGAGAGCTGTTACTGGCTCAGTGTCATGCATTGAATCAGGTCATGCCATTATTGTTTGAACAGGTTTCTGATGAATCTGAGTTGCTGTTACCGGATAACCTCACCAAAACCGATTCCTTGATCCGTGATCTGGTCAGCAGCATTCCAGAAGAAGACTGGTCGGATGTACAGATTATTGGCTGGCTGTATCAGTTCTATATTTCTGAAAAGAAAGACCAGGTGATTGGTAAAGTCGTCAAGAGTGAGGACATTCCTGCCGCGACACAGTTATTCACCCCGAACTGGATTGTAAAATATCTGGTACAGAACAGTGTTGGCCGTTTATGGATGATGGCACAGCCTGACAGTACGCTGGCCAATAATTGGGAATATTATATTCAACCCGCTGAACAAACGGATGAGGTCAATGCACAGCTGAAACAGCTGATTGATGTTCGTATTAGTGAAGATGGCGATACTTTAAACCCTGAAAGCATTACGGTGCTAGATCCGGCCTGTGGTTCGGGGCATATTCTGGTGGAAGCCTATGATTGCCTGAAAGCCATTTATTTAGAACGTGGTTACCGCAGCCGTGATATTCCACGTTTGATTCTGGAAAACAACCTGTACGGCATTGATATTGATACCCGTGCGGCACAGTTGGCCAGTTTTGCACTGCTGATGAAAGCGCGTGAGGATGACCGCCGTTTATTTAGCAATCCACCGAAGCTGAATATTATTGCGTTGCAAGACAGCCAACCTGAACGTTTAGACGCATTGAGTCAGGATTTGGCAAACACTGGTATTGCGCAGGCGGATTTAAAAGAATTGCTAGAATTATTTGAACATGCTTCAACTTTTGGGTCTTTGATTCAGGTGCCTGAAGTATTCGCTAAAAAGCTGCCTGATTTAGAAACAAAGCTCAATATAGCATTAGCGTCAGGGGATATTTTTGCACAGCAGTCAGCACAGGAGTTATTACCTTTAGTGCAGCAAGCGAATTTATTAGCAAAGCAATATGATGCTGTGATTGCGAATCCGCCGTATATGGGTGGCAAAGGCATGAATACAGCCTTAAAAGATTTTGCCAAGAAGAAATTCCCTGACAGCAAGTCAGATCTATTTGCCATGTTTATTGAACGTGGTTTTGGATGGTGTAAAGAAAGTGGTTTTAACAGTATGGTAACCATGCAAAGCTGGATGTTCTTGTCATCTTATGAAGCGATGCGTGAAAAGTTATTACAAGATCGTACAATTCAAACCATGGCACATTTAGGTGCTCGAGCATTTCCTGAAATATCAGGGGAAGTCGTACAAACAACAGCTTTTGTGATGCAAGGGCAACATATAAATGGATTTAAGCCAGTATTTTTTAGACTTGTAGATACAGGGCAGGATCAAAAAGAATCAGAACTAAGATCAGGACTTAATCGTTTTGACTCTACGATTCAAGATGATTTTAAGAAAATTCCTGGTAGTCCTATTGCTTATTGGGTAAATATACAGACTCGAAATTTATTTTCTGGAAATAAGCTTTTAGGAGAGATTTCAGAACCACGTCGTGGGTTGGCAACAAATGATAATAATAAGTTCATTAGAAGATGGGCAGAAGTTAGCAATCAAAAAATGGCATTTGGTTCTATAAATAGGGAAGATGCGAAAAATTCTAATAAAAAGTGGTTCCCGTATAATAAAGGTGGAGAATTTAGAAAATGGTATGGAAATAATGAGTATTTAGTTAACTGGGAAAATGATGGTGAAGAAATGTTTGCGCTTGCAAAAAAATTATATGGTAGCCCAACACGAACAATAAAAAATCTTCAATATTATTTTAGAAATGGCATATCTTGGTCAATGATTGGCTCTGGGACATTTAGTGTACGTTATATGGATAATGGTTATATTTTTGATCAGGCAGCTGATAGTTTATTTGCTAGAAATAATGAACTCCTTGAAATTATAGGACTTATGAATTCACCTGTACTAGAATTTTTGAAAATAATAATAAATCCTACTATGAATACAACAGCAGGTGTAATCTCTCAATTGCCTTATGTTCCTTTCTCAGCCTCAAATCAGGCAAGAGAAAATGTAGAGGAGATGATTAAATTTGCAAGAGATGACTGGAATGTATACGAAACCTCATGGGACTTTACTCAAAACCCAATCATTCGTACGCAGCAGTCAAACCTAGAACAAGCGTTTAACACATGGCAACAGCAAAATGCTGACGCTGTGGCAGAAATGAAACGTCTAGAAGAAGAAAACAATAAGCTGTTTATTGATGCTTATGGTTTACAGGATGAATTAACGCCAGATGTTCCTGATGAGCAAATCACTTTAACCCGTGCCGACCGTGAAAAAGACAGCCAACGTTTAGTGTCTTATGTACTTGGCTGCATGATGGGACGTTATAGCTTAGATGAACCAGGTTTGATCTATGCCCATGCAGGCAATCAAGACTTCGATGCCAACCGTTATCTGAAATTCCCAGCCGATGCTGACGGCATTATTCCATTGACTGAAATGCACTGGTTTGAAGACGATGCAACGCACCGTATTCGAGAGTTCTTAACTGCAGTGTGGGGTAAAGATACACTGGATGCCAATATGCAGTGGTTGGCAGAAAGCTTGGACAAAAAAGCCAACGAAACAGCGGAAGACACGATCCGCCGTTATCTTGCTAGTAAGTTTTATAAAGACCACATGCAGACCTATAAAAAGCGCCCGATCTACTGGTTATTCAGCAGTGGTAAACAAGGCGCTTTCCAGGCATTGGTGTACTTGCACCGCTATAACGAAAGCACTTTGGCGCGTATGCGTACCGAATACGTCATGCCGCTGATTTCCAAAATGGCTGCTTATGCTAATTCTCTGGAAACAACAAAAGAAAGCAGTGACTCTGCGGCTGAAATCAAACGTATCGAGAAAAAACTGCAAGACTTGCATAAGCAACAGGCTGAACTGAGTACTTTTGAAGAAAAATTACGTCACTATGCCGATCAGCGTATTACGTTAGATCTCGATGATGGGGTGAAAGTAAACTACGGCAAGTTTGGGGACTTGTTAGCTGAAGTTAAAGCGATTACGGGTGATAAAACAGAATGA;ATGAATACCAGTAATATTAAAAAATACGCACCGCAAGCACGCAATGATTTTATCGCAGCCATGCGCAAGCAGTCGGCCAAATACGGCATCACCGCAGACCGCACTTTACCAACAGAGCAGAAAGGCGACTTGTTGCTGATTGGCGATCAGGTTTTTCCCCTGTCAGTAATGAAACCGCGTGAAAAGCTGATCAAGCGCATTCAAACCAGCAGTTTTGAGCAGACCATCGATTATATCGCTTATAGCTGGTTTAACCGTCTTTGTGCGATTCGCTACATGGAATGCAAAGGCTTGCTGGATCATGGTCGTCGTGTACTGAGCAGTGCCGATGGCAGTGCAGGCTTGCCGCAGATTCTGGAAGAGTGTCTGGATATTGACTTACCGGGTTTAGATGCTAGCCGTGTGGCTGAACTCAAGCTGGATGGCAATAAAGACGAAGAGCTGTACCGAGAGCTGTTACTGGCTCAGTGTCATGCATTGAATCAGGTCATGCCATTATTGTTTGAACAGGTTTCTGATGAATCTGAGTTGCTGTTACCGGATAACCTCACCAAAACCGATTCCTTGATCCGTGATCTGGTCAGCAGCATTCCAGAAGAAGACTGGTCGGATGTACAGATTATTGGCTGGCTGTATCAGTTCTATATTTCTGAAAAGAAAGACCAGGTGATTGGTAAAGTCGTCAAGAGTGAGGACATTCCTGCCGCGACACAGTTATTCACCCCGAACTGGATTGTAAAATATCTGGTACAGAACAGTGTTGGCCGTTTATGGATGATGGCACAGCCTGACAGTACGCTGGCCAATAATTGGGAATATTATATTCAACCCGCTGAACAAACGGATGAGGTCAATGCACAGCTGAAACAGCTGATTGATGTTCGTATTAGTGAAGATGGCGATACTTTAAACCCTGAAAGCATTACGGTGCTAGATCCGGCCTGTGGTTCGGGGCATATTCTGGTGGAAGCCTATGATTGCCTGAAAGCCATTTATTTAGAACGTGGTTACCGCAGCCGTGATATTCCACGTTTGATTCTGGAAAACAACCTGTACGGCATTGATATTGATACCCGTGCGGCACAGTTGGCCAGTTTTGCACTGCTGATGAAAGCGCGTGAGGATGACCGCCGTTTATTTAGCAATCCACCGAAGCTGAATATTATTGCGTTGCAAGACAGCCAACCTGAACGTTTAGACGCATTGAGTCAGGATTTGGCAAACACTGGTATTGCGCAGGCGGATTTAAAAGAATTGCTAGAATTATTTGAACATGCTTCAACTTTTGGGTCTTTGATTCAGGTGCCTGAAGTATTCGCTAAAAAGCTGCCTGATTTAGAAACAAAGCTCAATATAGCATTAGCGTCAGGGGATATTTTTGCACAGCAGTCAGCACAGGAGTTATTACCTTTAGTGCAGCAAGCGAATTTATTAGCAAAGCAATATGATGCTGTGATTGCGAATCCGCCGTATATGGGTGGCAAAGGCATGAATACAGCCTTAAAAGATTTTGCCAAGAAGAAATTCCCTGACAGCAAGTCAGATCTATTTGCCATGTTTATTGAACGTGGTTTTGGATGGTGTAAAGAAAGTGGTTTTAACAGTATGGTAACCATGCAAAGCTGGATGTTCTTGTCATCTTATGAAGCGATGCGTGAAAAGTTATTACAAGATCGTACAATTCAAACCATGGCACATTTAGGTGCTCGAGCATTTCCTGAAATATCAGGGGAAGTCGTACAAACAACAGCTTTTGTGATGCAAGGGCAACATATAAATGGATTTAAGCCAGTATTTTTTAGACTTGTAGATACAGGGCAGGATCAAAAAGAATCAGAACTAAGATCAGGACTTAATCGTTTTGACTCTACGATTCAAGATGATTTTAAGAAAATTCCTGGTAGTCCTATTGCTTATTGGGTAAATATACAGACTCGAAATTTATTTTCTGGAAATAAGCTTTTAGGAGAGATTTCAGAACCACGTCGTGGGTTGGCAACAAATGATAATAATAAGTTCATTAGAAGATGGGCAGAAGTTAGCAATCAAAAAAATGGCATTTGGTTCTATAAATAG;ATGAATACCAGTAATATTAAAAAATACGCACCGCAAGCACGCAATGATTTTATCGCAGCCATGCGCAAGCAGTCGGCCAAATACGGCATCACCGCAGACCGCACTTTACCAACAGAGCAGAAAGGCGACTTGTTGCTGATTGGCGATCAGGTTTTTCCCCTGTCAGTAATGAAACCGCGTGAAAAGCTGATCAAGCGCATTCAAACCAGCAGTTTTGAGCAGACCATCGATTATATCGCTTATAGCTGGTTTAACCGTCTTTGTGCGATTCGCTACATGGAATGCAAAGGCTTGCTGGATCATGGTCGTCGTGTACTGAGCAGTGCCGATGGCAGTGCAGGCTTGCCGCAGATTCTGGAAGAGTGTCTGGATATTGACTTACCGGGTTTAGATGCTAGCCGTGTGGCTGAACTCAAGCTGGATGGCAATAAAGACGAAGAGCTGTACCGAGAGCTGTTACTGGCTCAGTGTCATGCATTGAATCAGCAAACTGGAACTTGA;ATGGCATTTGGTTCTATAAATAGGGAAGATGCGAAAAATTCTAATAAAAAGTGGTTCCCGTATAATAAAGGTGGAGAATTTAGAAAATGGTATGGAAATAATGAGTATTTAGTTAACTGGGAAAATGATGGTGAAGAAATGTTTGCGCTTGCAAAAAAATTATATGGTAGCCCAACACGAACAATAAAAAATCTTCAATATTATTTTAGAAATGGCATATCTTGGTCAATGATTGGCTCTGGGACATTTAGTGTACGTTATATGGATAATGGTTATATTTTTGATCAGGCAGCTGATAGTTTATTTGCTAGAAATAATGAACTCCTTGAAATTATAGGACTTATGAATTCACCTGTACTAGAATTTTTGAAAATAATAATAAATCCTACTATGAATACAACAGCAGGTGTAATCTCTCAATTGCCTTATGTTCCTTTCTCAGCCTCAAATCAGGCAAGAGAAAATGTAGAGGAGATGATTAAATTTGCAAGAGATGACTGGAATGTATACGAAACCTCATGGGACTTTACTCAAAACCCAATCATTCGTACGCAGCAGTCAAACCTAGAACAAGCGTTTAACACATGGCAACAGCAAAATGCTGACGCTGTGGCAGAAATGAAACGTCTAGAAGAAGAAAACAATAAGCTGTTTATTGATGCTTATGGTTTACAGGATGAATTAACGCCAGATGTTCCTGATGAGCAAATCACTTTAACCCGTGCCGACCGTGAAAAAGACAGCCAACGTTTAGTGTCTTATGTACTTGGCTGCATGATGGGACGTTATAGCTTAGATGAACCAGGTTTGATCTATGCCCATGCAGGCAATCAAGACTTCGATGCCAACCGTTATCTGAAATTCCCAGCCGATGCTGACGGCATTATTCCATTGACTGAAATGCACTGGTTTGAAGACGATGCAACGCACCGTATTCGAGAGTTCTTAACTGCAGTGTGGGGTAAAGATACACTGGATGCCAATATGCAGTGGTTGGCAGAAAGCTTGGACAAAAAAGCCAACGAAACAGCGGAAGACACGATCCGCCGTTATCTTGCTAGTAAGTTTTATAAAGACCACATGCAGACCTATAAAAAGCGCCCGATCTACTGGTTATTCAGCAGTGGTAAACAAGGCGCTTTCCAGGCATTGGTGTACTTGCACCGCTATAACGAAAGCACTTTGGCGCGTATGCGTACCGAATACGTCATGCCGCTGATTTCCAAAATGGCTGCTTATGCTAATTCTCTGGAAACAACAAAAGAAAGCAGTGACTCTGCGGCTGAAATCAAACGTATCGAGAAAAAACTGCAAGACTTGCATAAGCAACAGGCTGAACTGAGTACTTTTGAAGAAAAATTACGTCACTATGCCGATCAGCGTATTACGTTAGATCTCGATGATGGGGTGAAAGTAAACTACGGCAAGTTTGGGGACTTGTTAGCTGAAGTTAAAGCGATTACGGGTGATAAAACAGAATGA;ATGAATACCAGTAATATTAAAAAATACGCACCGCAAGCACGCAATGATTTTATCGCAGCCATGCGCAAGCAGTCGGCCAAATACGGCATCACCGCAGACCGCACTTTACCAACAGAGCAGAAAGGCGACTTGTTGCTGATTGGCGATCAGGTTTTTCCCCTGTCAGTAATGAAACCGCGTGAAAAGCTGATCAAGCGCATTCAAACCAGCAGTTTTGAGCAGACCATCGATTATATCGCTTATAGCTGGTTTAACCGTCTTTGTGCGATTCGCTACATGGAATGCAAAGGCTTGCTGGATCATGGTCGTCGTGTACTGAGCAGTGCCGATGGCAGTGCAGGCTTGCCGCAGATTCTGGAAGAGTGTCTGGATATTGACTTACCGGGTTTAGATGCTAGCCGTGTGGCTGAACTCAAGCTGGATGGCAATAAAGACGAAGAGCTGTACCGAGAGCTGTTACTGGCTCAGTGTCATGCATTGAATCAGGTCATGCCATTATTGTTTGAACAGGTTTCTGATGAATCTGAGTTGCTGTTACCGGATAACCTCACCAAAACCGATTCCTTGATCCGTGATCTGGTCAGCAGCATTCCAGAAGAAGACTGGTCGGATGTACAGATTATTGGCTGGCTGTATCAGTTCTATATTTCTGAAAAGAAAGACCAGGTGATTGGTAAAGTCGTCAAGAGTGAGGACATTCCTGCCGCGACACAGTTATTCACCCCGAACTGGATTGTAAAATATCTGGTACAGAACAGTGTTGGCCGTTTATGGATGATGGCACAGCCTGACAGTACGCTGGCCAATAATTGGGAATATTATATTCAACCCGCTGAACAAACGGATGAGGTCAATGCACAGCTGAAACAGCTGATTGATGTTCGTATTAGTGAAGATGGCGATACTTTAAACCCTGAAAGCATTACGGTGCTAGATCCGGCCTGTGGTTCGGGGCATATTCTGGTGGAAGCCTATGATTGCCTGAAAGCCATTTATTTAGAACGTGGTTACCGCAGCCGTGATATTCCACGTTTGATTCTGGAAAACAACCTGTACGGCATTGATATTGATACCCGTGCGGCACAGTTGGCCAGTTTTGCACTGCTGATGAAAGCGCGTGAGGATGACCGCCGTTTATTTAGCAATCCACCGAAGCTGAATATTATTGCGTTGCAAGACAGCCAACCTGAACGTTTAGACGCATTGAGTCAGGATTTGGCAAACACTGGTATTGCGCAGGCGGATTTAAAAGAATTGCTAGAATTATTTGAACATGCTTCAACTTTTGGGTCTTTGATTCAGGTGCCTGAAGTATTCGCTAAAAAGCTGCCTGATTTAGAAACAAAGCTCAATATAGCATTAGCGTCAGGGGATATTTTTGCACAGCAGTCAGCACAGGAGTTATTACCTTTAGTGCAGCAAGCGAATTTATTAGCAAAGCAATATGATGCTGTGATTGCGAATCCGCCGTATATGGGTGGCAAAGGCATGAATACAGCCTTAAAAGATTTTGCCAAGAAGAAATTCCCTGACAGCAAGTCAGATCTATTTGCCATGTTTATTGAACGTGGTTTTGGATGGTGTAAAGAAAGTGGTTTTAACAGTATGGTAACCATGCAAAGCTGGATGTTCTTGTCATCTTATGAAGCGATGCGTGAAAAGTTATTACAAGATCGTACAATTCAAACCATGGCACATTTAGGTGCTCGAGCATTTCCTGAAATATCAGGGGAAGTCGTACAAACAACAGCTTTTGTGATGCAAGGGCAACATATAAATGGATTTAAGCCAGTATTTTTAGACTTGTAG;ATGGCATTTGGTTCTATAAATAGGGAAGATGCGAAAAATTCTAATAAAAAGTGGTTCCCGTATAATAAAGGTGGAGAATTTAGAAAATGGTATGGAAATAATGAGTATTTAGTTAACTGGGAAAATGATGGTGAAGAAATGTTTGCGCTTGCAAAAAAATTATATGGTAGCCCAACACGAACAATAAAAAATCTTCAATATTATTTTAGAAATGGCATATCTTAG;ATGGCATTTGGTTCTATAAATAGGGAAGATGCGAAAAATTCTAATAAAAAGTGGTTCCCGTATAATAAAGGTGGAGAATTTAGAAAATGGTATGGAAATAATGAGTATTTAGTTAACTGGGAAAATGATGGTGAAGAAATGTTTGCGCTTGCAAAAATTATATGGTAG;ATGATTGGCTCTGGGACATTTAGTGTACGTTATATGGATAATGGTTATATTTTTGATCAGGCAGCTGATAGTTTATTTGCTAGAAATAATGAACTCCTTGAAATTATAGGACTTATGAATTCACCTGTACTAGAATTTTTGAAAATAATAATAAATCCTACTATGAATACAACAGCAGGTGTAATCTCTCAATTGCCTTATGTTCCTTTCTCAGCCTCAAATCAGGCAAGAGAAAATGTAGAGGAGATGATTAAATTTGCAAGAGATGACTGGAATGTATACGAAACCTCATGGGACTTTACTCAAAACCCAATCATTCGTACGCAGCAGTCAAACCTAGAACAAGCGTTTAACACATGGCAACAGCAAAATGCTGACGCTGTGGCAGAAATGAAACGTCTAGAAGAAGAAAACAATAAGCTGTTTATTGATGCTTATGGTTTACAGGATGAATTAACGCCAGATGTTCCTGATGAGCAAATCACTTTAACCCGTGCCGACCGTGAAAAAGACAGCCAACGTTTAGTGTCTTATGTACTTGGCTGCATGATGGGACGTTATAGCTTAGATGAACCAGGTTTGATCTATGCCCATGCAGGCAATCAAGACTTCGATGCCAACCGTTATCTGAAATTCCCAGCCGATGCTGACGGCATTATTCCATTGACTGAAATGCACTGGTTTGAAGACGATGCAACGCACCGTATTCGAGAGTTCTTAACTGCAGTGTGGGGTAAAGATACACTGGATGCCAATATGCAGTGGTTGGCAGAAAGCTTGGACAAAAAGCCAACGAAACAGCGGAAGACACGATCCGCCGTTATCTTGCTAGTAAGTTTTATAAAGACCACATGCAGACCTATAAAAAGCGCCCGATCTACTGGTTATTCAGCAGTGGTAAACAAGGCGCTTTCCAGGCATTGGTGTACTTGCACCGCTATAACGAAAGCACTTTGGCGCGTATGCGTACCGAATACGTCATGCCGCTGA;ATGATTGGCTCTGGGACATTTAGTGTACGTTATATGGATAATGGTTATATTTTTGATCAGGCAGCTGATAGTTTATTTGCTAGAAATAATGAACTCCTTGAAATTATAGGACTTATGAATTCACCTGTACTAGAATTTTTGAAAATAATAATAAATCCTACTATGAATACAACAGCAGGTGTAATCTCTCAATTGCCTTATGTTCCTTTCTCAGCCTCAAATCAGGCAAGAGAAAATGTAGAGGAGATGATTAAATTTGCAAGAGATGACTGGAATGTATACGAAACCTCATGGGACTTTACTCAAAACCCAATCATTCGTACGCAGCAGTCAAACCTAGAACAAGCGTTTAACACATGGCAACAGCAAAATGCTGACGCTGTGGCAGAAATGAAACGTCTAGAAGAAGAAAACAATAAGCTGTTTATTGATGCTTATGGTTTACAGGATGAATTAACGCCAGATGTTCCTGATGAGCAAATCACTTTAACCCGTGCCGACCGTGAAAAAGACAGCCAACGTTTAGTGTCTTATGTACTTGGCTGCATGATGGGACGTTATAGCTTAGATGAACCAGGTTTGATCTATGCCCATGCAGGCAATCAAGACTTCGATGCCAACCGTTATCTGAAATTCCCAGCCGATGCTGACGGCATTATTCCATTGACTGAAATGCACTGGTTTGAAGACGATGCAACGCACCGTATTCGAGAGTTCTTAACTGCAGTGTGGGGTAAAGATACACTGGATGCCAATATGCAGTGGTTGGCAGAAAGCTTGGACAAAAAAGCCAACGAAACAGCGGAAGACACGATCCGCCGTTATCTTGCTAGTAAGTTTTATAAAGACCACATGCAGACCTATAAAAAGCGCCCGATCTACTGGTTATTCAGCAGTGGTAAACAAGGCGCTTTCCAGGCATTGGTGTACTTGCACCGCTATAACGAAAGCACTTTGGCGCGTATGCGTACCGAATACGTCATGCCGCTGATTTCCAAAATGGCTGCTTATGCTAATTCTCTGGAAACAACAAAAGAAAGCAGTGACTCTGCGGCTGAAATCAAACGTATCGAGAAAAAACTGCAAGACTTGCATAAGCAACAGGCTGAACTGAGTACTTTTGAAGAAAAATTACGTCACTATGCCGATCAGCGTATTACGTTAGATCTCGATGATGGGGTGAAAGTAAACTACGGCAAGTTTGGGGACTTGTTAGCTGAAGTTAAAGCGATTACGGGTGATAAAACAGAATGA;ATGCTAATTCTCTGGAAACAACAAAAGAAAGCAGTGACTCTGCGGCTGAAATCAAACGTATCGAGAAAAAAACTGCAAGACTTGCATAAGCAACAGGCTGAACTGAGTACTTTTGAAGAAAAATTACGTCACTATGCCGATCAGCGTATTACGTTAGATCTCGATGATGGGGTGAAAGTAAACTACGGCAAGTTTGGGGACTTGTTAGCTGAAGTTAAAGCGATTACGGGTGATAAAACAGAATGA;ATGAATACCAGTAATATTAAAAAATACGCACCGCAAGCACGCAATGATTTTATCGCAGCCATGCGCAAGCAGTCGGCCAAATACGGCATCACCGCAGACCGCACTTTACCAACAGAGCAGAAAGGCGACTTGTTGCTGATTGGCGATCAGGTTTTTCCCCTGTCAGTAATGAAACCGCGTGAAAAGCTGATCAAGCGCATTCAAACCAGCAGTTTTGAGCAGACCATCGATTATATCGCTTATAGCTGGTTTAACCGTCTTTGTGCGATTCGCTACATGGAATGCAAAGGCTTGCTGGATCATGGTCGTCGTGTACTGAGCAGTGCCGATGGCAGTGCAGGCTTGCCGCAGATTCTGGAAGAGTGTCTGGATATTGACTTACCGGGTTTAGATGCTAGCCGTGTGGCTGAACTCAAGCTGGATGGCAATAAAGACGAAGAGCTGTACCGAGAGCTGTTACTGGCTCAGTGTCATGCATTGAATCAGGTCATGCCATTATTGTTTGAACAGGTTTCTGATGAATCTGAGTTGCTGTTACCGGATAACCTCACCAAAACCGATTCCTTGATCCGTGATCTGGTCAGCAGCATTCCAGAAGAAGACTGGTCGGATGTACAGATTATTGGCTGGCTGTATCAGTTCTATATTTCTGAAAAGAAAGACCAGGTGATTGGTAAAGTCGTCAAGAGTGAGGACATTCCTGCCGCGACACAGTTATTCACCCCGAACTGGATTGTAAAATATCTGGTACAGAACAGTGTTGGCCGTTTATGGATGATGGCACAGCCTGACAGTACGCTGGCCAATAATTGGGAATATTATATTCAACCCGCTGAACAAACGGATGAGGTCAATGCACAGCTGAAACAGCTGATTGATGTTCGTATTAGTGAAGATGGCGATACTTTAAACCCTGAAAGCATTACGGTGCTAGATCCGGCCTGTGGTTCGGGGCATATTCTGGTGGAAGCCTATGATTGCCTGAAAGCCATTTATTTAGAACGTGGTTACCGCAGCCGTGATATTCCACGTTTGATTCTGGAAAACAACCTGTACGGCATTGATATTGATACCCGTGCGGCACAGTTGGCCAGTTTTGCACTGCTGATGAAAGCGCGTGAGGATGACCGCCGTTTATTTAGCAATCCACCGAAGCTGAATATTATTGCGTTGCAAGACAGCCAACCTGAACGTTTAGACGCATTGAGTCAGGATTTGGCAAACACTGGTATTGCGCAGGCGGATTTAAAAAGAATTGCTAGAATTATTTGA;TTGCTAGAATTATTTGAACATGCTTCAACTTTTGGGTCTTTGATTCAGGTGCCTGAAGTATTCGCTAAAAAGCTGCCTGATTTAGAAACAAAGCTCAATATAGCATTAGCGTCAGGGGATATTTTTGCACAGCAGTCAGCACAGGAGTTATTACCTTTAGTGCAGCAAGCGAATTTATTAGCAAAGCAATATGATGCTGTGATTGCGAATCCGCCGTATATGGGTGGCAAAGGCATGAATACAGCCTTAAAAGATTTTGCCAAGAAGAAATTCCCTGACAGCAAGTCAGATCTATTTGCCATGTTTATTGAACGTGGTTTTGGATGGTGTAAAGAAAGTGGTTTTAACAGTATGGTAACCATGCAAAGCTGGATGTTCTTGTCATCTTATGAAGCGATGCGTGAAAAGTTATTACAAGATCGTACAATTCAAACCATGGCACATTTAGGTGCTCGAGCATTTCCTGAAATATCAGGGGAAGTCGTACAAACAACAGCTTTTGTGATGCAAGGGCAACATATAAATGGATTTAAGCCAGTATTTTTTAGACTTGTAGATACAGGGCAGGATCAAAAAGAATCAGAACTAAGATCAGGACTTAATCGTTTTGACTCTACGATTCAAGATGATTTTAAGAAAATTCCTGGTAGTCCTATTGCTTATTGGGTAAATATACAGACTCGAAATTTATTTTCTGGAAATAAGCTTTTAGGAGAGATTTCAGAACCACGTCGTGGGTTGGCAACAAATGATAATAATAAGTTCATTAGAAGATGGGCAGAAGTTAGCAATCAAAAATGGCATTTGGTTCTATAA;ATGGCATTTGGTTCTATAAATAGGGAAGATGCGAAAAATTCTAATAAAAAGTGGTTCCCGTATAATAAAGGTGGAGAATTTAGAAAATGGTATGGAAATAATGAGTATTTAGTTAACTGGGAAAATGATGGTGAAGAAATGTTTGCGCTTGCAAAAAATTATATGGTAGCCCAACACGAACAATAA;ATGATTGGCTCTGGGACATTTAGTGTACGTTATATGGATAATGGTTATATTTTTGATCAGGCAGCTGATAGTTTATTTGCTAGAAATAATGAACTCCTTGAAATTATAGGACTTATGAATTCACCTGTACTAGAATTTTTGAAAATAATAATAAATCCTACTATGAATACAACAGCAGGTGTAATCTCTCAATTGCCTTATGTTCCTTTCTCAGCCTCAAATCAGGCAAGAGAAAATGTAGAGGAGATGATTAAATTTGCAAGAGATGACTGGAATGTATACGAAACCTCATGGGACTTTACTCAAAACCCAATCATTCGTACGCAGCAGTCAAACCTAGAACAAGCGTTTAACACATGGCAACAGCAAAATGCTGACGCTGTGGCAGAAATGAAACGTCTAGAAGAAGAAAACAATAAGCTGTTTATTGATGCTTATGGTTTACAGGATGAATTAACGCCAGATGTTCCTGATGAGCAAATCACTTTAACCCGTGCCGACCGTGAAAAAAGACAGCCAACGTTTAGTGTCTTATGTACTTGGCTGCATGATGGGACGTTATAG;ATGATGGGACGTTATAGCTTAGATGAACCAGGTTTGATCTATGCCCATGCAGGCAATCAAGACTTCGATGCCAACCGTTATCTGAAATTCCCAGCCGATGCTGACGGCATTATTCCATTGACTGAAATGCACTGGTTTGAAGACGATGCAACGCACCGTATTCGAGAGTTCTTAACTGCAGTGTGGGGTAAAGATACACTGGATGCCAATATGCAGTGGTTGGCAGAAAGCTTGGACAAAAAAGCCAACGAAACAGCGGAAGACACGATCCGCCGTTATCTTGCTAGTAAGTTTTATAAAGACCACATGCAGACCTATAAAAAGCGCCCGATCTACTGGTTATTCAGCAGTGGTAAACAAGGCGCTTTCCAGGCATTGGTGTACTTGCACCGCTATAACGAAAGCACTTTGGCGCGTATGCGTACCGAATACGTCATGCCGCTGATTTCCAAAATGGCTGCTTATGCTAATTCTCTGGAAACAACAAAAGAAAGCAGTGACTCTGCGGCTGAAATCAAACGTATCGAGAAAAACTGCAAGACTTGCATAAGCAACAGGCTGAACTGA;ATGAACACCAGCAATATTAAAAAATACGCACCGCAAGCACGTAACGATTTTATCGCAGCCATGCGCAAGCAGGCCGCCAAATACGGCATCACCGCAGACAGCATTTTACCAGCAGAACAGAAAGGGGACTTGCTGCTGATTGGCGATCAGGTTTTTCCGCTATCAGTCATGAAACCACGTGAGAAGCTGATCAAACGCATTCAAACCAGCAGTTTTGAGCAGACGATTGATTATATCGCTTACAGTTGGTTTAACCGCCTCTGTGCGATTCGTTACATGGAATGTAAAGGCTTACTGGATCATGGTCGCCGTGTACTGAGTAGTGCTGATGGCAGTGCCGGCTTGCCACAGATTCTGGAAGAATGTTTGGATATTGACCTACCGGGTTTAAATGCTAGTCGTGTGGCTGAACTCAAGCTGGATGGCAATAAAGACGAAGAACTCTATCGTGAATTGTTACTGGCGCAGTGTCATGCGTTGAATCAGGTCATGCCACTCCTGTTCGAACAGGTGTCTGATGAATCTGAACTACTATTACCTGACAATTTGACCAAGACCGATTCTTTGATCCGTGATCTGGTCAGCAGTATTCCAGAAGAAGACTGGTCGGATGTACAGATTATTGGCTGGTTGTACCAGTTCTATATTTCTGAAAAGAAAGACCAGGTGATTGGTAAAGTCGTCAAAAGTGAAGATATTCCTGCAGCGACACAACTCTTCACCCCGAACTGGATTGTAAAATATTTGGTACAGAACAGTGTCGGTCGTTTATGGCTGATGGCACAGCCTGATAGTACGCTAGCCAATGATTGGGAATACTATATTCAACCAGCGGAACAGACCGATGAAGTCAATGCCCAGTTAAAACAGCTGATTAATGTCCGTATCAGTGAAGATGGCGATACTTTAAACCCTGAAAGTATTACAGTGCTCGATCCGGCATGTGGTTCGGGGCATATTCTAGTAGAAGCTTATGATTGCTTAAAAGCAATTTACTTGGAACGTGGTTACCGTAGCCGAGATATTCCACGTTTGATTCTGGAAAATAACCTGTACGGGATTGATATTGATACTCGTGCGGCACAGCTCGCCAGTTTTGCGTTATTGATGAAAGCGCGTGAGGATGACCGCCGTTTATTTAGCAACCCACCGAAGCTGAATATTATTGCGCTACAAGATAGTCAGCCAGAACGTTTAGACGCATTGAGTCAGGATTTGGCAAACACTGGTATTGCGCAGACGGATTTAAAAGAACTGCTGGACCTATTTGAACATGCTTCAACTTTTGGGTCTTTGATTCAAATTCCTGAAGCATTCGCTAAAAAGCTGCCTGATTTAGAAACAAAGCTCAATACAGCATTAGAGTCAGGCGATATTTTTAGTCAGCAGTCAGCACAAGAGTTATTACCTTTAGTTCAACAAGCTAAATTACTTGCTAAACAATATGATGCTGTGATTGCGAATCCGCCGTATATGGGTGGCAAAGGCATGAATACAGCCTTAAAAGATTTTGCCAAGAAGAAATTCCCTGACAGTAAGTCAGACCTATTTGCCATGTTTATTGAACGTGGTTTTGCTTGGTGTAAGAACAGTGGCTTTAATAGCATGGTCACGATGCAAAGCTGGATGTTCTTGTCGTCTTATGAAATGATGCGTGAAAAGTTACTACAGGATCGAACCTTGTCTTGTATGGTGCATATGGGCAATGGGGTTATGGGAATTGCTTTCGGTACTGCAGCAACAGTAATGTTGAATTATAATATTAATAATTATTTAGGAAGTTTTTCTTATTGTGATAACGAAGATATAAAGGAAAATGATATTCCAAAGCAATTTCCTGTTCAAAATGAAAGACTGAAAATAGCAAAATCAGATGATTTTCAAAAGATACCTGGTAGCCCTATTGTTTATTGGGTGAGTGATAAATTACGTGCTCTTTTTTCATTAAAAAAAATCGGCTCACTATTAAAATCTGATGGGCAGTTATTAACTGGTAATAACGAAAAATTTTTACGTAATTTTTGGGAAATAAACTCTAATGAAATAGGACATGATAAAAGCTGGAAACTCCATCACAAAGGAGGTGATTACAGGAAATGGTATGGGAATGTTGAATGGGTAGTAGCGTGGGATAAAAAAACTCGTGAGCATTATCGTAGAGATAAAATCGCTCGTATTCCTAAAGAAGAAGTATGGGATTTAGAGGGTGTAACATGGTCAACTATTACCTCAGCAAATGCATCTTTTAGAAAAGTTTTATGGTTTGAGAGTTTTAATAAAGCTGCACCAACATTGCTTGGTAAAGATTCTAAAGATATAGATTTGTGTTTAGGGATATTAAATTCAAAAATTTCAGAAAAACTTTTAAAAATACTTAATCCTACCGTTAATTGTTTGGTTGAGGATATTGAAGCGATACCCATTTTGAAGATCAATTCACCAGATTTTCTTAAGAACGTGAGAAGGTGTGTACTAATTTCTAAAATAGATTGGGATTCCTATGAAAACTCATGGGAGTTTAATCAAAACCCAATTATTCGTACCAACCAATCAAATCTAGAGCAAGCCTTTAACTCATGGCAACAGCAAAATACTAACGCCGTTGCTGAAATGAAACGTTTGGAAGAAGAAAACAACAAGCTGTTTATTGACGCTTATGGCTTACAGGATGAACTCACCCCAGATGTACCCGATGAACAAATTACGCTGACCCGTGCCGACCGTGAAAAAGACAGCCAGCGTTTAGTGTCTTATGCAATTGGTTGCATTATGGGTCGATATAGCTTGGACGAACCAGGTCTGATCTATGCTCATGCAGGTAATCAAGACTTTGATGCCAGCCGTTATCAAACATTCCCGGCAGATGCTGACGGTATTATTCCATTGACCGAAATGCACTGGTTTGAAGATGATGCAACGCACCGTATTCGAGAGTTCTTAACTGCCGTTTGGGGGAAAGAGACACTGGATGCCAATATGCAATGGCTGGCAGAAAGCTTGGATAAAAAAGCCAACGAAACAGCTGAAGATACGATTCGCCGTTACCTAGCGAGTAAGTTCTACAAAGACCACATGCAGACTTATAAAAAGCGCCCGATCTACTGGCTATTCAGCAGTGGTAAACAAGGGGCTTTCCAGGCATTGGTGTATTTGCATCGTTATAACGAAAGTACTTTGGCACGTATGCGTACCGAATACGTGATGCCATTGATTTCTAAAATGGCAGCCTATGCTAACTCTCTAGAAACTGACAAAGAAAATAGTGACTCTGCGGCTGAAATCAAACGTATCGAGAAAAAACTGCAAGACTTGCATAAGCAACAGGCTGAACTGAGTAGCTTTGAAGAAAAATTACGTCACTATGCCGATCAGCGTATTTCACTGGATCTCGATGATGGAGTGAAAGTGAACTACGGCAAGTTTGGGGACTTGTTGGCTGAAGTCAAAGCAGTGACGGGGGATAAAACAGAATGA;ATGAATACCAGTCATATTAAAAAATACGCACCGCAAGCACGAAATGATTTTATCGCAGCGATGCGCAAGCAAGCCGCCAAATATGGCATCACCGCAGACAGCATTTTACCGGCTGAACAGAAAGGCGACTTGCTGCTGATTGGCGATCAGGTTTTTCCGCTATCAGTCATGAAACCACGTGACAAGCTGATCAAACGCATTCAAACCAGCAGTTTTGAGCAGACGATTGATTATATCGCTTATAGTTGGTTTAACCGTCTCTGTGCCATTCGCTATATGGAATGCAAAGGCTTACTAGATCATGGTCGCCGTGTACTCAGCAGTGCAGATGGCAGTGCAGGCTTGCCGCAGATTCTGGAAGAATGTCTGGATATTGACCTACCAGGTTTAGATGCCAGTCGTGTGGCCGAACTCAAACTGGATGGCAATAAAGACGAAGAACTCTATCGTGAATTGTTACTGGCGCAGTGTCATGCGTTGAATCAGGTGATGCCACTCCTGTTTGAACAGGTGTCTGATGAATCTGAACTACTATTACCTGATAATTTGACCAAAACCGATTCTTTGATTCGTGATCTGGTCAGCAGCATTCCAGAAGAAGACTGGTCGGATGTGCAGATTATTGGCTGGCTGTATCAGTTCTATATTTCTGAAAAGAAAGACCAGGTGATTGGTAAAGTCGTCAAGAGTGAAGATATCCCTGCCGCGACACAATTATTCACTCCAAACTGGATTGTAAAATATCTGGTACAGAATAGTGTTGGTCGTTTATGGCTGATGGCACAGCCTGATAGTACGCTGGCCAGTGAATGGGAATACTATATTCAGCCAGCGGAACAAACTGATGAAGTCAATGCCCAGTTAAAACAGCTGATTAATGTCCGTATCAGTGAAGATGGCGATACCTTAAACCCTGAAAGTATTAGTGTGCTGGATCCGGCCTGTGGTTCGGGGCATATTCTGGTGGAAGCTTATGACTGCTTAAAAGCGATTTATTTAGAACGTGGTTACCGCAGTCGTGATATTCCACGTTTGATTCTGGAAAATAACCTGTACGGCATTGATATTGATACTCGTGCGGCACAGTTGGCGAGTTTTGCGCTGTTGATGAAAGCACGTGAGGATGACCGCCGTTTATTTAGCAATCCACCAAAGCTGAATATCATTGCGTTACAGGATAGTCAGCCAGAACGTTTAGATGCATTCAGTCAGGATCTGGCAAGTACTGATATTGCACAGACAGATTTAAAGGAACTGTTGGACCTATTTGAACATGCTTCAACCTTTGGTTCTTTAATTCAAATCCCTGAAGCATTTGCGAAGAAACTACCTGATTTAGAAAGCAAGCTGAATAAAGCATTAGAATCAGGCGATATTTTTTCGCAGCAGTCAGCCCAAGAACTGTTACCTTTAGTAAAGCAAGCCAAGTTATTGGCCAAACAATATGATGCCGTGATCGCTAACCCGCCATATATGGGGGGGAATGGTATGAATATAGTACTTAAAGACTTTACCAAAAAGAAATTTCCAGACAGCAAGTCAGACCTATTTGCCATGTTTATTGAGCGTGGCTTTGTATGGAGTAAGGACAGTGGCTTTAACAGTATGGTGACCATGCAAAGCTGGATGTTTCTATCTTCTTATCAAGCGATGCGTGAAAAAGTCCTTGCAGATAGAACTATTCAAACAATGGCGCATTTGGGTGCAAGAGCATTTCCTGAAATCACAGGTGAAGTAGTACAGACAACCGCTTTTGTGATGCAAGGTAAACATCTAAACGGATTTAAACCAGTATTTTTCCGTCTTGTAGATACTGAGCAGGATCAAAAAGAGATTGAATTAAAATCAGGGCTAAATCGCTTTGATTCGACTGTTCAAGATGATTTTAAAAAAATACCGGGTAGCCCTTTGGCTTATTGGGTAAATAATAATTTCATTGATATCTTTTCAACATGCAATAAATTATTAGAGAATTATCCGAACATTTCAAAAGGAATCTTTACAGGTGATAACAACCGTTTTTTAAGGTTTTGGTTTGAAGTTTCTAATAATGTATTAGGTTGGAAAAAATACTCTAAAGGTGGCAAAAGAAGAAAGTGGTACGGAAATACAGAGCATGTCTTAAATTGGAAAGATAACGGTAATGAGTTGAAATCCTTTTCAGGTTCTGGTTTAGGTGCTAGTAAGTACTATGGTAGAGAACATTTAACATGGTCCGGCCTTACTGGTGGAGATATTTCATTCAGATATGAGAAAGCAGATATATGGTTTGATGATGTTTCACCGTCTATTATTTTAGATGAAAAAAATAATTATCTACTAGGTTTACTTAATTCTAAACCTATTCAATATATTTTAGATATGCTTAATCCAACACTTCATTATCAAATAGGTGATATTAAGAAAATCCCATATATAGAACGTGATAAGGAGATGGTTACTAAATTAGCTGATGAATTGGTGGGTTATGCTAAAGTTGATTGGGATTCCTACGAAACATCATGGGACTTTACTCAAAACCCAGTTATCCGTACGGGGCAGCCAAACTTAGAACTAGCCTTTAACACATGGCAACAGCAAAATGCTGATGCCGTCGCTGAAATGAAACGTCTGGAAGAAGAAAACAACAAACTGTTTATTGATGCTTATGGTTTACAGGATGAACTCACACCAGAGGTTCCTGATGAACAGATCACTTTAACTCGTGCCGACCGTGAAAAAGACAGCCAGCGTTTAGTCTCTTATGCTATTGGTTGCATGATGGGACGTTATAGCTTGGACGAACCAGGTCTGATCTATGCCCATGCAGGCAATCAAGACTTTGGTGCCAGCCGTTATCAAAAATTCCCAGCCGATGCTGACGGTATTATTCCATTGACCGAAATGCACTGGTTTGAAGATGATGCTACACATCGTATTCGAGAGTTCTTAACTGCGGTTTGGGGTAAAGACACGCTGGATGCCAATATGCAGTGGCTTGCAGAAAGCTTGGATAAAAAAGCCAACGAAACTGCTGAAGATACGATTCGCCGTTACCTAGCGAGTAAGTTCTATAAAGACCACATGCAAACCTATAAAAAGCGCCCGATTTACTGGTTATTTAGCAGTGGTAAACAGGGGGCTTTCCAGGCGTTGGTGTACTTGCACCGCTATAACGAAAGCACCTTGGCACGTATGCGTACCGAATATGTCATGCCACTGATTTCAAAAATGGCGGCTATGGTTAATTCTTTGCAAAGTGAAATCGAAAACAGTGATTCAGCTGCTGAAATCAAACGCAAAGAGAAAGAGCTACAAAACTTGCATAAGCAACAGGCTGAGCTGAGTACTTTTGAAGAAAAACTACGTCATTATGCCGATCAGCGTATTGCACTGGATCTGGATGATGGGGTGAAAGTGAACTATGGTAGGTTTGGGGACTTGTTGGCTGAAGTTAAAGCAGTGACGGGGGAGAAATAA;ATGAATACCAGTAATATTAAAAAATACGCACCGCAAGCACGTAACGATTTTATCGCAGCGATGCGCAAGCAGGCCGCCAAATATGGCATCACCGCAGACAACATTTTACCGGCAGAACAGAAAGGCGACTTGCTGCTGATTGGCGATCAGGTTTTTCCGCTATCCGTCATGAAATCTCGTGAGAAGCTGATCAAACGCATTCAAACCAGCAGTTTTGAGCAGACGATTGATTATATTGCTTATAGCTGGTTTAACCGTCTCTGTGCGATTCGTTACATGGAATGCAAAGGCTTACTCGATCATGGTCGCCGTGTACTGAGTAGTGCAGATGGTAGTGCAGGCTTGCCACAGATTCTGGAAGAATGTCTGGATATTGACCTACCGGGTTTAGATGCCAGCCGTGTGGCTGAACTGAAGCTGGATGGCAATAAAGACGAAGAACTGTACCGTGAGCTGTTACTGGCTCAATGTCATGCGTTGAATCAGGTCATGCCGTTGCTGTTTGAACAGGTCTCTGATGAGTCAGAACTACTATTACCGGATAACCTGACCAAAACCGATTCCTTGATCCGTGATTTGGTCAGCAGCATTCCGGAAGAAGACTGGTCGGATGTGCAGATTATTGGCTGGCTGTATCAGTTCTATATTTCTGAAAAGAAAGATCAGGTGATTGGTAAAGTCGTCAAGAGTGAAGACATTCCTGCAGCGACACAACTCTTCACCCCAAACTGGATTGTGAAATATTTGGTACAGAACAGTGTTGGTCGTCTATGGATGATGGCACAGCCAGAAAGTACCCTGGCCAGTGAGTGGGAATACTATATTCAGCCGACTGAGCAAAGCGACGAAGTCAATGCACAGCTGAAACAGCTGATTGATGTGCGGATCATTGAAGATGGCGATACTTTAAACCCTGAAAGTATTACGGTGCTGGATCCGGCCTGTGGTTCGGGGCATATTCTGGTGGAAGCCTACGATTGCTTAAAAGCGATTTATTTGGAACGTGGTTACCGCAGTCGTGATATTCCACGTTTGATTCTGGAAAACAACCTGTACGGCATTGATATTGATACCCGTGCAGCACAATTAGCTAGTTTTGCATTGTTAATGAAAGCACGTGAGGATGACCGCCGTTTATTTAGTAATCCACCGAAGCTGAATATTATTGCGTTACAGGACAGTCAGCCGGAACGTTTAGAAGCATTCAGTCAGGATTTGGCAAGTACCGGTATTGCACAGGCAGATTTAAAAGAACTGCTGGAATTATTTGAACATGCTTCGACTTTTGGTTCTTTGATTCAAATCCCTCAAGCATTTTCTAGAAAGCTGCCTGATTTAGAAACAAAGCTGAATACAGCTCTGAAATCTGGTGATATTTTTGCGCAGCAGTCAGCACAAGAGTTATTGCCTTTAGTACAACAAGCCAAATTACTCGCTAAACAATATGATGCTGTGATTGCGAATCCGCCGTATATGGGCGGTAAGGGGATGAATCCAGCACTTAAAGATTTTGCCAAAAAGAAATTCCCAGACAGCAAGTCAGATCTGTTTGCCATATTTATTGAGCGTGGCTTTGTATGGTGCAAAGCCAGTGGCTTTAACAGCATGGTGACCATGCAAAGTTGGATGTTCTTATCGTCATATGAAGCGATGCGTGAAAAGTTACTACAGGATCGAACCTTGTCTTGTATGGTGCATATGGGCAATGGGGTGATGGGAATTGCCTTTGGGACGGCTGCTACTGTCATGCTAAATAACCATGTTAATAATTATGAAGGTAGTTTTTCTTATTGTGAAAATGATGATGTAAATGAATTTGGCATCCCCAAACAATTCCCTGTACAAAATGAACGACTAAAAACAGCAAAACCAGATGATTTTAAGAAAATTCCAGGTAGTCCTATTGCTTATTGGGCAAGTTTAAAATTTAATAATTGTTTTGAAAAATTACCTCTCATTTCAAACGAAGCTTCAGCAGTATGTGGTATGACAACTGGAGAAAATGCACTTTATGTAAGGGAATGGAGCGAAATAGATCTTCAAAAGTTTGGAAAAGAATTTCCATCATCTAATGATGCGATGGCATCCCAATTGAAATGGTTTCCATATGCAAAAGGTGGAAGTTATAGAAAATGGTATGGGAATGCTGAAAATGTTGTGAATTGGGAAAAAGATGGGCAAGAAATTATAGCTTCAGGTAGAGCATACCCTCGTGCTAGATCTCGTTATTTTAAACCATCTGTTTCGTGGTCTTTCATATCTTCATCATATTTTGGTGCACGTCAGCAACCAAATGGTTTCATTTTTGATATGGCTGGGTGCTCACTTTTTCCACAAGATGAAAAAAATTTAGCTTTTTATACTGCATTGTTGTGCTCTAAATCAGCATCAGCTTTTCTTAAAATCATAAATCCTACGTTAAATTATCAAGTGAATAATGTTGGCTCTATTCCGGTACCTAAAAATATTGATACTAAGTTGGTATCAGAAATTTCAACCAAATGTGTACTAATTGCTAAAACTGATTGGGACTCCTACGAAACTTCATGGGACTTTACTCAAAATCCAATTATTCGGACTCAACAACCAAATTTAGAACAAGCATTTAATACATGGCAACAGCAAAATGCTGACGCCGTGGCTGAAATGAAACGTCTGGAAGAAGAAAACAACAAGCTATTTATTGATGCTTATGGTTTACAGGATGAACTCACACCAGATGTACCGGATGAACAAATCACCCTCACCCGTGCCAACCGTGAAAAAGACAGCCAGCGTTTAGTGTCTTATGCTATTGGTTGCATGATGGGGCGTTATAGCTTGGACGAACCAGGTTTGATCTATGCCCATGCAGGCAACCAAGACTTTGATGCGAGTCGTTATCAAAAATTCCCAGCCGATGCAGACGGCATTATTCCATTGACCGAAATGCACTGGTTTGAAGATGATGCAACCCATCGTATCCAAGAGTTCTTAACTGCCGTTTGGGGTAAAGACACACTAGATGCCAATATGCTGTGGCTGGCAGAAAGCTTGGATAAAAAAGCCAGTGAAACCGCTGAAGACACCATTCGCCGTTATCTTGCTAGTAAATTCTATAAAGACCACATGCAAACTTATAAAAAGCGTCCGATCTACTGGTTATTCAGCAGTGGTAAACAAGGTGCTTTCCAGGCATTGGTGTACTTGCACCGCTATAACGAAAGTACCTTGGCGCGTATGCGTACTGAATACGTGATGCCACTGATTTCTAAAATGGCGGCTATGGTGAATTCTTTGCAAAGTGAAATCGAAAACAGTGATTCCGCTGCTGAAATTAAACGTAAAGAGAAAGAACTACAAAATCTGCATAAGCAACAGGCTGAACTGAGTAGCTTTGAAGAAAAACTGCGTCATTACGCCGATCAGCGTATTTCACTGGATCTGGATGATGGGGTGAAAGTGAACTATGGCAAGTTTGGGGACTTGTTGGCTGAAGTGAAAGCGATTACTGGTGGTAGTGGGGAATAA;ATGAACACCAGTCATATTAAAAAATACGCACCGCAAGCACGAAATGATTTTATCGCAGCCATGCGCAAGCAGGCCGCCAAATACGGCATCACCGCAGACAGCATTTTACCGGCAGAACAGAAAGGGGACTTGCTGCTGATTGGCGATCAGGTTTTTCCGCTATCCGTCATGAAATCACGTGAGAAGCTGATCAAACGCATTCAAACCAGCAGTTTTGAGCAGACGATTGATTATATTGCCTACAGCTGGTTTAACCGTCTCTGTGCGATTCGCTACATGGAATGCAAAGGCTTACTGGATCATGGCCGTCGTGTACTCAGTAGTGCCGATGGTAGTGCAGGCTTGCCACAGATTTTGGAAGAATGTCTGGATATTGACCTACCAGGTTTAGATGCCAGCCGTGTGGCTGAACTGAAGCTGGATGGCAATAAAGACGAAGAGCTGTATCGTGAGCTGTTACTGGCTCAGTGTCATGCGTTGAATCAGGTGATGCCACTCCTGTTCGAACAGGTGTCTGATGAATCTGAGCTACTGTTACCGGATAACCTGACCAAAACCGATTCTTTGATCCGTGATCTGGTCAGCAGCATTCCAGAAGAAGACTGGTCGGATGTGCAGATTATTGGCTGGCTGTATCAATTCTATATTTCTGAAAAGAAAGATCAGGTGATTGGTAAAGTCGTCAAGAGTGAAGACATTCCTGCAGCGACACAGTTATTCACCCCGAACTGGATTGTGAAATACCTGGTACAGAATAGTGTCGGTCGTTTATGGCTGATGGCACAGCCTGATAGTACCCTGGCCAGTGAGTGGGAATACTATATTCAGCCAGCGGAACAAAGTGATGAAGTCAATGCACAGTTAAAACAACTGATTGATGTGCGGATCAGTGAAGATGGCGATACCTTAAACCCTGAAAGCATTACGGTGCTGGATCCGGCATGTGGTTCGGGGCATATACTCGTTGAAGCTTATGATTGCTTAAAAGCGATTTATTTAGAACGTGGTTACCGCAGTCGGGATATTCCACGTTTGATTCTAGAAAATAACCTGTACGGGATTGATATTGATACCCGTGCGGCACAGTTGGCCAGTTTTGCACTGCTGATGAAAGCGCGTGAGGATGACCGCCGTTTATTTAGCAATCCACCGAAGCTGAATATTATTGCGTTACAGGACAGCCAACCTGAGCGTTTAGATGCATTCAGTCAGGACTTGGCTAGTACCGGTATTGCACAGACAGATTTACAAGAGTTACTAGATCTATTTGAGCATGCTTCGACCTTTGGTTCTTTAATCCAAATTCCTGCATCATTTGCTAAAAAATTGCCTGATTTAGAAACCAAGCTGAATACAGCATTGGAGTCAGGGGATATTTTTGCACAACAGTCAGCACAAGAGTTATTGCCTTTAGTACAACAAGCTAAATTACTGGCTCAGCAATATGATGCAGTGATTGCGAACCCGCCGTATATGGGGAATAAATACTTAAATCCAAATCTTAAGACCTATTTAAAAGATAATTATCAAGGTTATGAAAAAGATTTATTTTCAGCTTTTATGATTCGAAATTTAGATTTTACAAAAGAAAGTGGACAACTGGGTTTTATGTCACCATTTGTGTGGATGTTTATCTCGTCTTATGAAAATTTACGTGCTCACTTTATTGATCATGCAACAATTACCAGCTTGATTCAGTTGGAGTACTCTGGTTTTGATGGAGCAACGGTACCCATTTGTACATTCACATTGGCTAAGTCACATGTAAGTAATTTTATGGGGGCGAATTCAAACATGAGGTGCGACAGTTTCAAAAGCCATATGATAATCAACAAGCTGAGCAAATTTCTCTAA"
    annotation ""
    description "BREX-1 system adenine-specific DNA-methyltransferase PglX [Acinetobacter];BREX-1 system adenine-specific DNA-methyltransferase PglX [Acinetobacter calcoaceticus/baumannii complex];BREX-1 system adenine-specific DNA-methyltransferase PglX [Acinetobacter sp. WCHA45];BREX-1 system adenine-specific DNA-methyltransferase PglX [Acinetobacter johnsonii];BREX-1 system adenine-specific DNA-methyltransferase PglX [Acinetobacter sp.]"
      lengths 3534
      lengths 3534
      lengths 3534
      lengths 3534
      lengths 3534
      lengths 3534
      lengths 3534
      lengths 2076
      lengths 501
      lengths 1482
      lengths 1809
      lengths 1809
      lengths 225
      lengths 168
      lengths 990
      lengths 1254
      lengths 246
      lengths 1272
      lengths 816
      lengths 186
      lengths 564
      lengths 567
      lengths 3474
      lengths 3459
      lengths 3510
      lengths 1854
      longCentroidID 3534
      longCentroidID "2_0_46"
    paralog 0
    mergedDNA 1
    name "group_759"
    genomeIDs "39;19;2;32;27;37;5;31;24;41;11;1;10;9;14;8"
    geneIDs "41_0_53;24_0_45;37_0_50;41_0_54;5_0_42;11_0_79;14_0_69;11_0_81;10_0_87;10_0_85;11_0_80;1_0_8;9_0_48;27_0_46;27_0_45;39_0_49;8_0_33;19_0_89;11_0_78;2_0_46;11_0_82;10_0_86;31_0_50;10_0_84;32_0_50;27_0_47"
    degrees 5
  ]
  node [
    id 1144
    label "3173"
    size 4
    centroid "9_0_100;28_0_94;20_0_63"
    maxLenId 0
      members "9"
      members "28"
      members "20"
      members "19"
      seqIDs "28_0_94"
      seqIDs "9_0_100"
      seqIDs "20_0_63"
      seqIDs "19_0_71"
    hasEnd 0
    protein "MLNRLNVYYNGWGESWLWGTLISSTATTGRPTIAFEYSPEAIQQGVELSSYLLPLKGLPFRQGFPTHQMGLPGPVYDALPDGWGMMLMDRYFKKIGLNSARIGPLERLTYISSHAMGALSFEPCVADMQTSENIPLQQLAQEVQEVLKGEGGEFLQHLLVMGGSPQGARPKALVYRDPVNLEFSTQDSDQHEAWLIKFPAQQEHPEVCAIEAVYAECLRLCAIETPDTHFFNLPNGLTAFASKRFDRQNGMRIPMQSLAAYTGADYKVPGSLDYRNFLRATLMCTQDVRERLHAFKRAVFNVLFNNRDDHTKNFSFLMEKNGQWKLAPAYDVTFCEGPGGYHQMDIMGEALNISRNDIHKLGTSEANLTTLEVDEIILTMREIALQFSQIAQRLYPHQIRESTLQMIQSRIQQNIDFLTET;MAFASKRFDRQNGMWIPMQSLAAYTGADYKVPGSLDYRNFLRETLICTQVVRERLHAFKPAMFNVLFNNRDDHTKNFSFLMAKNGQWKLAPAYDVTFCEGPGGYHQMDIMGEALNFPK;LPSWGATRCPKSSFLFGFAARVNRDRVNFEFSSQASDQNEAWLIKFPAQQEHPEVCAIEAVYAECLRLCAIETPDTHFFNLPNGLMAFASKRFDRQNGMRIRMQSLAAYTGADYKVPGSLDYRNFLRATLMCTQNV"
    dna "ATGCTCAATAGACTTAATGTTTATTACAACGGTTGGGGCGAATCATGGTTATGGGGAACGCTGATTAGTTCAACAGCCACGACAGGTAGACCCACCATTGCTTTTGAATATAGTCCAGAAGCAATACAGCAAGGTGTTGAGCTCTCTTCTTACTTGCTGCCTTTAAAAGGTCTACCATTCAGACAAGGTTTTCCTACTCATCAAATGGGACTCCCAGGTCCAGTCTATGACGCTTTACCAGATGGTTGGGGCATGATGTTGATGGATCGATATTTCAAAAAAATTGGCTTAAATTCAGCACGAATTGGACCTTTGGAGCGTCTGACCTATATTAGTAGTCACGCAATGGGTGCCCTCTCCTTTGAACCTTGTGTTGCTGACATGCAAACCTCAGAAAATATCCCTTTACAACAACTAGCCCAGGAAGTTCAAGAAGTACTCAAAGGTGAAGGTGGTGAATTTCTACAGCATTTATTGGTCATGGGTGGCTCCCCTCAAGGTGCCAGACCAAAAGCGTTGGTTTACCGAGATCCTGTCAATTTAGAGTTTTCGACTCAAGATTCTGATCAACATGAAGCCTGGCTGATTAAGTTTCCTGCTCAGCAAGAGCATCCTGAAGTCTGCGCCATTGAAGCCGTCTATGCAGAATGTTTGCGACTTTGTGCAATTGAGACTCCAGATACCCATTTCTTTAATTTGCCCAATGGTTTAACGGCTTTTGCTTCTAAACGATTCGATCGTCAAAATGGTATGCGGATTCCAATGCAGAGTTTGGCTGCATATACAGGAGCAGACTATAAAGTTCCAGGTAGCCTAGACTATCGCAATTTTCTCCGGGCAACCTTGATGTGTACGCAAGATGTACGAGAAAGATTGCATGCTTTTAAACGTGCTGTGTTTAATGTGCTTTTCAATAATCGGGATGACCATACTAAGAACTTTTCATTTCTCATGGAGAAAAATGGTCAATGGAAATTGGCTCCAGCCTATGATGTGACCTTCTGCGAGGGTCCAGGTGGTTATCATCAAATGGACATTATGGGAGAAGCGCTCAATATTTCCCGAAATGACATACATAAACTCGGTACTTCAGAAGCTAATCTGACTACTCTAGAAGTCGATGAGATCATCTTGACCATGCGTGAAATTGCACTTCAATTTAGTCAAATTGCGCAGCGCCTGTATCCCCATCAAATTCGAGAATCTACCCTACAGATGATTCAATCACGGATTCAACAGAATATTGATTTTTTAACTGAAACCTAA;ATGGCTTTTGCTTCTAAACGATTCGATCGTCAAAATGGCATGTGGATTCCAATGCAGAGTTTGGCTGCATATACCGGAGCAGACTATAAAGTTCCAGGTAGCCTAGACTATCGCAATTTTCTTCGGGAAACCTTGATATGTACGCAAGTTGTGCGAGAAAGACTGCATGCTTTTAAACCTGCTATGTTTAATGTACTTTTCAACAATCGGGATGACCATACCAAGAACTTTTCTTTTCTCATGGCAAAAAATGGTCAATGGAAATTGGCTCCAGCCTATGATGTGACCTTCTGTGAAGGTCCAGGTGGTTATCATCAAATGGACATTATGGGAGAAGCGCTCAATTTCCCGAAATGA;TTGCCTAGCTGGGGAGCAACCCGTTGTCCTAAATCATCTTTTCTGTTCGGCTTTGCTGCACGCGTTAACCGAGATCGTGTCAATTTTGAGTTTTCGTCGCAAGCTTCTGATCAAAATGAAGCCTGGCTGATTAAGTTTCCTGCTCAGCAAGAGCATCCTGAAGTCTGCGCCATTGAAGCCGTCTATGCAGAATGTTTGCGACTTTGTGCAATCGAGACTCCAGACACCCATTTTTTTAATTTGCCCAATGGTTTAATGGCTTTTGCTTCTAAACGATTCGACCGTCAAAATGGCATGCGGATTCGAATGCAGAGTTTGGCTGCATATACCGGAGCAGACTATAAAGTTCCAGGTAGCCTAGACTATCGCAATTTTCTTCGGGCAACCTTGATGTGTACGCAAAATGTGTGA"
    annotation ""
    description "type II toxin-antitoxin system HipA family toxin [Acinetobacter];HipA domain-containing protein [Acinetobacter ursingii];HipA domain-containing protein [Acinetobacter]"
      lengths 1266
      lengths 1266
      lengths 357
      lengths 411
      longCentroidID 1266
      longCentroidID "9_0_100"
    paralog 0
    mergedDNA 0
    name "group_761"
    genomeIDs "9;28;20;19"
    geneIDs "28_0_94;9_0_100;20_0_63;19_0_71"
    degrees 7
  ]
  node [
    id 1145
    label "3174"
    size 2
    centroid "1_0_78;28_0_93"
    maxLenId 0
      members "1"
      members "28"
      seqIDs "1_0_78"
      seqIDs "28_0_93"
    hasEnd 0
    protein "MDRYFRKIGLNPARIGPLECLTYISTHVIGALSFEPCVAEIQTSENIPLPQLAQEVQEVLKGEGSEFLQHLLVMGDSPQGARPKALVYRDPVNLEFSTQASNQHEAWLIKFPAQHEHPEVCAIEAVYADCLRLCAIETPDNHFLICPMV;MLLIDRYFRKIGLNPARIGPLERLTYISTHVIGILSFEPCVAEMQTSENIPLPQLAQEVQDVLKGEGGEFLQHLLVMGGSHQGARPKALVY"
    dna "ATGGATCGATATTTTCGAAAAATTGGACTGAATCCAGCACGAATCGGCCCTTTGGAATGCCTAACTTATATTAGCACCCATGTAATCGGTGCCCTCTCCTTTGAACCCTGTGTCGCAGAGATACAAACTTCAGAAAATATCCCCCTGCCGCAATTGGCACAGGAGGTCCAAGAAGTCCTCAAAGGAGAAGGTAGCGAATTTTTACAACATTTGCTGGTCATGGGGGACTCCCCCCAAGGTGCCAGACCCAAAGCATTGGTTTATCGAGATCCTGTCAATTTAGAGTTTTCGACTCAAGCTTCTAATCAACATGAAGCCTGGCTGATTAAGTTTCCTGCTCAGCACGAGCACCCTGAAGTCTGCGCCATTGAAGCCGTCTATGCAGATTGTTTGCGACTTTGTGCAATCGAGACTCCAGACAACCATTTTTTAATTTGCCCAATGGTTTAA;ATGTTGTTGATAGATCGATATTTTCGAAAAATTGGACTGAATCCAGCACGAATCGGCCCTTTGGAACGTCTGACTTATATTAGCACCCATGTAATTGGTATCCTCTCCTTTGAACCCTGTGTCGCAGAGATGCAAACTTCAGAGAATATTCCCCTGCCGCAATTGGCACAGGAGGTCCAAGACGTCCTCAAAGGAGAAGGTGGCGAATTTTTACAACATTTGCTGGTCATGGGGGGCTCCCACCAAGGTGCCAGACCCAAAGCATTGGTTTACTGA"
    annotation ""
    description "type II toxin-antitoxin system HipA family toxin [Acinetobacter rongchengensis];hypothetical protein [Acinetobacter]"
      lengths 450
      lengths 276
      longCentroidID 450
      longCentroidID "1_0_78"
    paralog 0
    mergedDNA 0
    name "group_762"
    genomeIDs "1;28"
    geneIDs "1_0_78;28_0_93"
    degrees 4
  ]
  node [
    id 1146
    label "3175"
    size 32
    centroid "2_0_73;15_0_93;25_0_66;30_0_130;19_0_100;0_0_71;41_0_88;11_0_129;16_0_83;11_0_128;2_0_72;25_0_65;13_0_100;10_0_138;19_0_98;13_0_102;15_0_94;13_0_103;10_0_137;10_0_136;19_0_99;13_0_101;21_0_121;16_0_82;0_0_70;20_0_64;1_0_79;6_0_6"
    maxLenId 6
      members "3"
      members "25"
      members "21"
      members "6"
      members "19"
      members "2"
      members "34"
      members "5"
      members "31"
      members "24"
      members "41"
      members "22"
      members "30"
      members "40"
      members "8"
      members "20"
      members "39"
      members "7"
      members "0"
      members "32"
      members "27"
      members "36"
      members "37"
      members "11"
      members "1"
      members "13"
      members "42"
      members "35"
      members "10"
      members "9"
      members "16"
      members "15"
      seqIDs "2_0_73"
      seqIDs "13_0_102"
      seqIDs "7_0_65"
      seqIDs "13_0_103"
      seqIDs "39_0_82"
      seqIDs "1_0_79"
      seqIDs "8_0_59"
      seqIDs "35_0_80"
      seqIDs "8_0_60"
      seqIDs "25_0_65"
      seqIDs "19_0_100"
      seqIDs "5_0_73"
      seqIDs "0_0_70"
      seqIDs "15_0_92"
      seqIDs "10_0_138"
      seqIDs "2_0_72"
      seqIDs "11_0_128"
      seqIDs "21_0_122"
      seqIDs "16_0_83"
      seqIDs "3_0_44"
      seqIDs "5_0_74"
      seqIDs "37_0_82"
      seqIDs "11_0_129"
      seqIDs "24_0_77"
      seqIDs "34_0_6"
      seqIDs "27_0_83"
      seqIDs "6_0_6"
      seqIDs "40_0_3"
      seqIDs "10_0_136"
      seqIDs "31_0_81"
      seqIDs "3_0_45"
      seqIDs "32_0_81"
      seqIDs "22_0_73"
      seqIDs "35_0_81"
      seqIDs "7_0_64"
      seqIDs "15_0_93"
      seqIDs "39_0_81"
      seqIDs "30_0_130"
      seqIDs "41_0_88"
      seqIDs "31_0_82"
      seqIDs "19_0_98"
      seqIDs "25_0_66"
      seqIDs "30_0_129"
      seqIDs "13_0_101"
      seqIDs "20_0_64"
      seqIDs "13_0_100"
      seqIDs "36_0_73"
      seqIDs "9_0_7"
      seqIDs "37_0_81"
      seqIDs "16_0_82"
      seqIDs "24_0_78"
      seqIDs "27_0_84"
      seqIDs "0_0_71"
      seqIDs "32_0_82"
      seqIDs "21_0_121"
      seqIDs "42_0_6"
      seqIDs "10_0_137"
      seqIDs "19_0_99"
      seqIDs "36_0_74"
      seqIDs "15_0_94"
      seqIDs "22_0_72"
    hasEnd 0
    protein "LVYRDPVNFEFSTQASDQNEAWLIKFPAQQEHPEVCAIEAVYAECLRLCAIETPDTHFFNLPNGLMAFAAKRFDRQNGMRIPMQSLAAYTGADYKVPGSLDYRNFLRATLMCTQDVRERLHTFKRAVFNVLFNNRDDHTKHFSFLMAKNGQWKLAPAYDVTFCEGLGGYDQMDIVEEALNISRNDIHKLGTSEANLTTLEVDEIILAMREIALQFSQIAQRLYPHQIRESTLEMIQSRIQQNIDFLTET;MFATLCNRDSRHPFFNLPNGLMAFAAKRFDRQNGMRIPMQSLAAYTGADYKVPGSLDYRNFLRATLMCTQDVRERLHTFKRAVFNVLFNNRDDHTKHFSFLMAKMVNGNWLQPMT;VFNVLFNNRDDHTKNFSFLMAKNGQWKLAPAYDVTFCEGPGGYHQMDIMGEALNISRNDIHKLGTSEANLTTLEVDEIILAMHEIALQFSQIAQRLYPHQIRESTLEMIQSRIQQNIDFLTET;MAKNGQWKLAPAYDVTFCEGPGGYHQMDIMGEALNISRNDIHKLGTSEANLTTLEVDEIILAMHEIALQFSQIAQRLYPHQIRESTLEMIQSRIQQNIDFLTET;VYARCAERLHTFKRAVFNVLFNNRDDHTKNFSFLMAKNGQWKLAPAYDVTFCEGPGGYHQMDIMGEALNISRNDIHKLGTSEANLTTLEVDEIILAMHEIALQFSQIAQRLYPHQIRESTLEMIQSRIQQNIDFFN;MQSLAAYTGADYKVPGSLDYRNFLRATLMCTQDVRERLHTFKRAVFNVLFNNRDDHTKNFSFLMAKNGQWKLAPAYDVTFCEGPGGYHQMDIMGEALNISRNDIHKLGTSEANLTTLEVDEIILAMHEIALQFSQIAQRLYPHQIRESTLEMIQSRIQQNIDFLTET;MLNSLNVYYNGWGESWLWGTLISSTATTGRPTIAFEYSPEAIQRGVQLSSYLLPLKGLPLRQGFPTYQMGLPGPVYDALPDGWGMLLMDRYFRKIGLHPARIGPLERLTYISTHATGALSFEPCVADMQTSENIPLPQSKKSSKEKVANFLQHLLVMGGSPQGARSKALVYRDPVNFEFSTQASDQNEAWLIKFPAQQEHPEVCAIEAVYAECLRLCAIETPDTHFFNLPNGLMAFAAKRFDRQNGMRIPMQSLAAYTGADYKVPGSLDYRNFLRATLMCTQDVRERLHTFKRAVFNVLFNNRDDHTKHFSFLMAKNGQWKLAPAYDVTFCEGLGGYDQMDIVEEALNISRNDIHKLGTSEANLTTLEVDEIILAMREIALQFSQIAQRLYPHQIRESTLEMIQSRIQQNIDFLTET;MFATLCNRDSRHPFFNLPNGLMAFAAKRFDRQNGMRIPMQSLAAYTGADYKVPGSLDYRNFLRATLMCTQDVRERLHTFKRAVFNVLFNNRDDHTKHFSFLMAKMVNGNWLQLHDVTFCEGLGGYDQMDIVEEALNISRNDIHKLGTSEANLTTLEVDEIILAMREIALQFSQIAQRLYPHQIRESTLEMIQSRIQQNIDFLTET;MQNVCDFVQSRLQTPIFFNLPNGLMAFASKRFDRQNGMRIPMQSLAAYTGADYKVPGSLDSRNFLRATLMCTQDVRERLHTFKRAVFNVLFNNRDEHTKNFSFLMAKNGQWKLAPAYDVTFCEGPGGYHQMDIMGEALNISRNDIHKLGTSEANLTTLEVDEIILAMHEIALQFSQIAQRLYPHQIRESTLEMIQSRIQQNIDFLTET;MLNSLNVYYNGWGESWLWGTLISSTATTGRPTIAFEYSPEAIQRGVQLSSYLLPLKGLPLRQGFPTYQMGLPGPVYDALPDGWGMLLMDRYFRKIGLHPARIGPLERLTYISTHATGALSFEPCVADMQTSENIPLPQSKKSSKEKVANFYNICWSWVAPPKVPDPKHWFTEILSILSFRRKLLIKMKPG;MLNSLNVYYNGWGESWLWGTLISSTATTGRPTIAFEYSPEAIQRGVQLSSYLLPLKGLPLRQGFPTYQMGLPGPVYDALPDGWGMLLMDRYFRKIGLHPARIGPLERLTYISTHATGALSFEPCVADMQTSENIPLPQSKKSSKEKVANFYNICWSWVAPPRCQIQSIGLPRSCQF;MLNSLNVYYNGWGESWLGGTLISSTATTGRPTIAFEYSPEAIQRGVQLSSYLLPLKGLPLRQGFPTYQMGLPGPVYDALPDGWGMLLMDRYFRKIGLHPARISPLERLTYISTHAMGALSFEPCVAEMQTSENIPLPQLAQEVQEVLKGEGGEFFTTFAGHGWLPPRCQIQSIGLPKSCQF;MLNSLNVYYNGWGESWLWGTLISSTATTGRPTIAFEYSPEAIQRGVQLSSYLLPFKRSTTETGFSYLSNGITWSSL;VTFCEGLGGYDQMDIVEEALNISRNDIHKLGTSEANLTTLEVDEIILAMREIALQFSQIAQRLYPHQIRESTLEMIQSRIQQNIDFLTET;MLNSLNVYYNGWGESWLWGTLISSTATTGRPTIAFEYSPEAIQRGFSSLLIYSL;MFATLCNRDSRHPFFNLPNGLMAFASKRFDRQNGMRIPMQSLAAYTGADYKVPGSLDYRNFLRATLMCTQDVRKGCILLNVLCLMYFSIIGMTIPRIFLFSWQKWSMEIGSSL;VTFCEGLGGYDQMDIVEEALNISRNDIHKLGTSEANLTTLEVDEIILAMREIALQFSQIAQRLYPHQIRESTLEMIQSRIQQNIDFLTGNLSVNIN;LAPAYDVTFCEGPGGYHQMDIMGEALNISRNDIHKLGTSEANLTTLEVDEIILAMHEIALQFSQIAQRLYPHQIRESTLEMIQSRIQQNIDFLTGNLSVNIN;MQSLAAYTGADYKVPGSLDYRNFLRATLMCTQDVRERLHTFKRAVFNVLFNNRDDHTKHFSFLMAKMVNGNWLQPMT;MLNSLNVYYNGWGESWLWGTLISSTATTGRPTIAFEYSPEAIQRGVQLSSYLLPLKGLPLRQGFPTYQMGLPGPVYDALPDGWGMLLMDRYFRKIGLHPARIGPLERLTYISTHATGALSF;MGLPGPVYDALPDGWGMLLMDRYFRKIGLHPARISPLERLTYISTHAIGVLSFEPCVAEMQTSENIPLPQLAQEVQEVLKGEGGEFLQHLLVRVAPPKVPDPKHWLTEILSILSFRRKLLINMKPG;MGLPGPVYDALPDGWGMLLMDRYFRKIGLHPARISPLERLTYISTHAIGVLSFEPCVAEMQTSENIPLPQLAQEVQEVLKGEGGEFLQHLLVRVAPPRCQIQSIGLPKSCQF;MGALSFEPCVAEMQTSENIPLPQLAQEVQEVLKGEGGEFLQHLLVMGSSPKVPDPKHWFTEILSILSFRRKLLIKMKPG;MGALSFEPCVAEMQTSENIPLPQLAQEVQEVLKGEGGEFLQHLLVMGSSPQGARSKALVYRDPVNFEFSTQASDQNEAWLIKFPAQQEYPEVCAIEAVYAECLRLCAIETPDTHFF;MLNSLNVYYNGWGESWLWGTLISSTPTTGRPTIAFEYSPEAIQRGVQLSSYLLPLKGLPLRQGFPTYQMGLPGPVYDALPDGWGMLLMDRYFRKIGLHPARISPLERLTYISTHAMGALSFEPCVAEMQTSENIPLPQLAQEVQEVLKGEGGKFLQHLLVMGGSPQGARSNAEFGCIYRSRL;MAKNGQWKLAPAYDVTFCEGPDGYHQIDIMGEALNISRNDIHKLGTSEANLTTLEVDEIILAMREISLQFSQIAQRLYPHQIR;MAFASKRFDRQNGMRIPMQSLAAYTGADYKVPGSLDYRSFLRETLMCTQDVRQRLHAFKRAVFNVLFNNRDDHTKNFSFLMAKNGQWKLAPAYDVTFCEGPGDYHQMDIMGEALNISQNDIHKLGTSEANLTTLEVDEIILAMREIALQFSQIAQRLYPHQI;VLLERLTYISSHAMGALSFEPCVADMQTSENIPLQQLAQEVQEVLKGEGGEFLQHLLVMGGSPQGARPKALVYRDPVNLEFSTQDSDQHEAWLIKFPAQQEHPEVCAIEAVYAECLRLCAIETPDTHFFNLPNGLTAFASKRFDRQNGMRIPMQSLAAYTGADYKVPGSLDYRNFLRATLMCTQDVRERLHAFKRAVFNVLFNNRDDHTKNFSFLMEKNGQWKLAPAYDVTFCEGPGGYHQMDIMGEALNISRNDIHKLGTSEANLTTLEVDEIILTMREIALQFSQIAQRLYPHQIRESTLQMIQSRIQQNIDFLTET"
    dna "TTGGTTTACCGAGATCCTGTCAATTTTGAGTTTTCGACGCAAGCTTCTGATCAAAATGAAGCCTGGCTGATTAAGTTTCCTGCTCAGCAAGAGCATCCTGAAGTCTGCGCCATTGAAGCCGTCTATGCAGAATGTTTGCGACTTTGTGCAATCGAGACTCCAGACACCCATTTTTTTAATTTGCCCAATGGTTTAATGGCTTTTGCTGCTAAACGATTCGACCGTCAAAATGGCATGCGGATTCCAATGCAGAGTTTGGCTGCATATACCGGAGCAGACTATAAAGTTCCAGGTAGCCTAGACTACCGCAATTTTCTTCGGGCAACCTTGATGTGTACGCAAGATGTGCGAGAAAGGCTGCATACTTTTAAACGTGCTGTGTTTAATGTACTTTTCAATAATCGGGATGACCATACCAAGCATTTTTCTTTTCTCATGGCAAAAAATGGTCAATGGAAATTGGCTCCAGCCTATGACGTGACCTTCTGTGAAGGTCTAGGTGGTTATGATCAAATGGACATTGTGGAAGAAGCGCTCAATATTTCTCGAAATGACATACATAAACTCGGTACTTCAGAAGCGAATCTGACTACTCTAGAAGTCGATGAGATCATCTTGGCCATGCGTGAAATTGCACTTCAATTTAGTCAAATTGCGCAACGCCTGTATCCTCATCAAATTCGAGAATCTACCCTAGAGATGATTCAATCACGAATTCAACAAAATATTGATTTTTTAACTGAAACCTAA;ATGTTTGCGACTTTGTGCAATCGAGACTCCAGACACCCATTTTTTAATTTGCCCAATGGTTTAATGGCTTTTGCTGCTAAACGATTCGACCGTCAAAATGGCATGCGGATTCCAATGCAGAGTTTGGCTGCATATACCGGAGCAGACTATAAAGTTCCAGGTAGCCTAGACTACCGCAATTTTCTTCGGGCAACCTTGATGTGTACGCAAGATGTGCGAGAAAGGCTGCATACTTTTAAACGTGCTGTGTTTAATGTACTTTTCAATAATCGGGATGACCATACCAAGCATTTTTCTTTTCTCATGGCAAAAATGGTCAATGGAAATTGGCTCCAGCCTATGACGTGA;GTGTTTAATGTACTTTTCAATAATCGGGATGACCATACCAAGAATTTTTCTTTTCTCATGGCAAAAAATGGTCAATGGAAATTGGCTCCAGCCTATGATGTGACCTTCTGTGAAGGTCCAGGTGGTTATCATCAAATGGACATTATGGGAGAAGCGCTCAATATTTCTCGAAATGACATACATAAACTCGGTACTTCAGAAGCGAATCTGACTACTCTAGAAGTCGATGAGATCATCTTGGCCATGCATGAAATTGCACTTCAATTTAGTCAAATTGCGCAACGCCTGTATCCTCATCAAATTCGAGAATCTACCCTAGAGATGATTCAATCACGAATTCAACAAAATATTGATTTTTTAACTGAAACCTAA;ATGGCAAAAAATGGTCAATGGAAATTGGCTCCAGCCTATGATGTGACCTTCTGTGAAGGTCCAGGTGGTTATCATCAAATGGACATTATGGGAGAAGCGCTCAATATTTCTCGAAATGACATACATAAACTCGGTACTTCAGAAGCGAATCTGACTACTCTAGAAGTCGATGAGATCATCTTGGCCATGCATGAAATTGCACTTCAATTTAGTCAAATTGCGCAACGCCTGTATCCTCATCAAATTCGAGAATCTACCCTAGAGATGATTCAATCACGAATTCAACAAAATATTGATTTTTTAACTGAAACCTAA;GTGTACGCAAGATGTGCGGAAAGGCTGCATACTTTTAAACGTGCTGTGTTTAATGTACTTTTCAATAATCGGGATGACCATACCAAGAATTTTTCTTTTCTCATGGCAAAAAATGGTCAATGGAAATTGGCTCCAGCCTATGATGTGACCTTCTGTGAAGGTCCAGGTGGTTATCATCAAATGGACATTATGGGAGAAGCGCTCAATATTTCTCGAAATGACATACATAAACTCGGTACTTCAGAAGCGAATCTGACTACTCTAGAAGTCGATGAGATCATCTTGGCCATGCATGAAATTGCACTTCAATTTAGTCAAATTGCGCAACGCCTGTATCCTCATCAAATTCGAGAATCTACCCTAGAGATGATTCAATCACGAATTCAACAAAATATTGATTTTTTTAACTGA;ATGCAGAGTTTGGCTGCATATACCGGAGCAGACTATAAAGTTCCAGGTAGCCTAGACTATCGCAATTTTCTTCGGGCAACCTTGATGTGTACGCAAGATGTGCGAGAAAGGCTGCATACTTTTAAACGTGCTGTGTTTAATGTACTTTTCAATAATCGGGATGACCATACCAAGAATTTTTCTTTTCTCATGGCAAAAAATGGTCAATGGAAATTGGCTCCAGCCTATGATGTGACCTTCTGTGAAGGTCCAGGTGGTTATCATCAAATGGACATTATGGGAGAAGCGCTCAATATTTCTCGAAATGACATACATAAACTCGGTACTTCAGAAGCGAATCTGACTACTCTAGAAGTCGATGAGATCATCTTGGCCATGCATGAAATTGCACTTCAATTTAGTCAAATTGCGCAACGCCTGTATCCTCATCAAATTCGAGAATCTACCCTAGAGATGATTCAATCACGAATTCAACAAAATATTGATTTTTTAACTGAAACCTAA;ATGCTCAACAGTCTTAATGTTTATTACAACGGTTGGGGCGAATCATGGTTATGGGGAACGCTGATTAGTTCAACAGCCACCACAGGTAGACCCACTATTGCTTTTGAATATAGTCCAGAAGCAATACAGCGAGGTGTTCAGCTCTCTTCTTATTTACTCCCTTTAAAAGGTCTACCACTGAGACAGGGTTTTCCTACTTATCAAATGGGATTACCTGGTCCAGTCTATGATGCTTTGCCGGATGGTTGGGGCATGTTATTAATGGATCGATATTTTCGAAAAATTGGACTGCATCCGGCACGAATCGGCCCTTTGGAACGTCTAACTTATATTAGCACCCATGCAACGGGTGCTCTCTCCTTTGAACCCTGTGTCGCAGATATGCAAACTTCAGAGAATATTCCCCTGCCGCAGTCCAAGAAGTCCTCAAAGGAGAAGGTGGCGAATTTTTTACAACATTTGCTGGTCATGGGTGGCTCCCCCCAAGGTGCCAGATCCAAAGCATTGGTTTACCGAGATCCTGTCAATTTTGAGTTTTCGACGCAAGCTTCTGATCAAAATGAAGCCTGGCTGATTAAGTTTCCTGCTCAGCAAGAGCATCCTGAAGTCTGCGCCATTGAAGCCGTCTATGCAGAATGTTTGCGACTTTGTGCAATCGAGACTCCAGACACCCATTTTTTTAATTTGCCCAATGGTTTAATGGCTTTTGCTGCTAAACGATTCGACCGTCAAAATGGCATGCGGATTCCAATGCAGAGTTTGGCTGCATATACCGGAGCAGACTATAAAGTTCCAGGTAGCCTAGACTACCGCAATTTTCTTCGGGCAACCTTGATGTGTACGCAAGATGTGCGAGAAAGGCTGCATACTTTTAAACGTGCTGTGTTTAATGTACTTTTCAATAATCGGGATGACCATACCAAGCATTTTTCTTTTCTCATGGCAAAAAATGGTCAATGGAAATTGGCTCCAGCCTATGACGTGACCTTCTGTGAAGGTCTAGGTGGTTATGATCAAATGGACATTGTGGAAGAAGCGCTCAATATTTCTCGAAATGACATACATAAACTCGGTACTTCAGAAGCGAATCTGACTACTCTAGAAGTCGATGAGATCATCTTGGCCATGCGTGAAATTGCACTTCAATTTAGTCAAATTGCGCAACGCCTGTATCCTCATCAAATTCGAGAATCTACCCTAGAGATGATTCAATCACGAATTCAACAAAATATTGATTTTTTAACTGAAACCTAA;ATGTTTGCGACTTTGTGCAATCGAGACTCCAGACACCCATTTTTTAATTTGCCCAATGGTTTAATGGCTTTTGCTGCTAAACGATTCGACCGTCAAAATGGCATGCGGATTCCAATGCAGAGTTTGGCTGCATATACCGGAGCAGACTATAAAGTTCCAGGTAGCCTAGACTACCGCAATTTTCTTCGGGCAACCTTGATGTGTACGCAAGATGTGCGAGAAAGGCTGCATACTTTTAAACGTGCTGTGTTTAATGTACTTTTCAATAATCGGGATGACCATACCAAGCATTTTTCTTTTCTCATGGCAAAAATGGTCAATGGAAATTGGCTCCAGCTTCATGACGTGACCTTCTGTGAAGGTCTAGGTGGTTATGATCAAATGGACATTGTGGAAGAAGCGCTCAATATTTCTCGAAATGACATACATAAACTCGGTACTTCAGAAGCGAATCTGACTACTCTAGAAGTCGATGAGATCATCTTGGCCATGCGTGAAATTGCACTTCAATTTAGTCAAATTGCGCAACGCCTGTATCCTCATCAAATTCGAGAATCTACCCTAGAGATGATTCAATCACGAATTCAACAAAATATTGATTTTTTAACTGAAACCTAA;ATGCAGAATGTTTGCGACTTTGTGCAATCGAGACTCCAGACACCCATTTTTTTTAATTTGCCCAATGGTTTAATGGCTTTTGCTTCTAAACGATTCGACCGTCAAAATGGCATGCGGATTCCAATGCAGAGTTTGGCTGCATATACCGGAGCAGACTATAAAGTTCCAGGTAGCCTAGACTCTCGCAATTTTCTTCGGGCAACCTTGATGTGTACGCAAGATGTGCGAGAAAGGCTGCATACTTTTAAACGTGCTGTGTTTAATGTACTTTTCAATAATCGGGATGAGCATACCAAGAATTTTTCTTTTCTCATGGCAAAAAATGGTCAATGGAAATTGGCTCCAGCCTATGATGTGACCTTCTGTGAAGGTCCAGGTGGTTATCATCAAATGGACATCATGGGAGAAGCGCTCAATATTTCTCGAAATGACATACATAAACTCGGTACTTCAGAAGCGAATCTGACTACTCTAGAAGTCGATGAGATCATCTTGGCCATGCATGAAATTGCACTTCAATTTAGTCAAATTGCGCAACGCCTGTATCCTCATCAAATTCGAGAATCTACCCTAGAGATGATTCAATCACGAATTCAACAAAATATTGATTTTTTAACTGAAACCTAA;ATGCTCAACAGTCTTAATGTTTATTACAACGGTTGGGGCGAATCATGGTTATGGGGAACGCTGATTAGTTCAACAGCCACCACAGGTAGACCCACTATTGCTTTTGAATATAGTCCAGAAGCAATACAGCGAGGTGTTCAGCTCTCTTCTTATTTACTCCCTTTAAAAGGTCTACCACTGAGACAGGGTTTTCCTACTTATCAAATGGGATTACCTGGTCCAGTCTATGATGCTTTGCCGGATGGTTGGGGCATGTTATTAATGGATCGATATTTTCGAAAAATTGGACTGCATCCGGCACGAATCGGCCCTTTGGAACGTCTAACTTATATTAGCACCCATGCAACGGGTGCTCTCTCCTTTGAACCCTGTGTCGCAGATATGCAAACTTCAGAGAATATTCCCCTGCCGCAGTCCAAGAAGTCCTCAAAGGAGAAGGTGGCGAATTTTTACAACATTTGCTGGTCATGGGTGGCTCCCCCCAAGGTGCCAGATCCAAAGCATTGGTTTACCGAGATCCTGTCAATTTTGAGTTTTCGACGCAAGCTTCTGATCAAAATGAAGCCTGGCTGA;ATGCTCAACAGTCTTAATGTTTATTACAACGGTTGGGGCGAATCATGGTTATGGGGAACGCTGATTAGTTCAACAGCCACCACAGGTAGACCCACTATTGCTTTTGAATATAGTCCAGAAGCAATACAGCGAGGTGTTCAGCTCTCTTCTTATTTACTCCCTTTAAAAGGTCTACCACTGAGACAGGGTTTTCCTACTTATCAAATGGGATTACCTGGTCCAGTCTATGATGCTTTGCCGGATGGTTGGGGCATGTTATTAATGGATCGATATTTTCGAAAAATTGGACTGCATCCGGCACGAATCGGCCCTTTGGAACGTCTAACTTATATTAGCACCCATGCAACGGGTGCTCTCTCCTTTGAACCCTGTGTCGCAGATATGCAAACTTCAGAGAATATTCCCCTGCCGCAGTCCAAGAAGTCCTCAAAGGAGAAGGTGGCGAATTTTTACAACATTTGCTGGTCATGGGTGGCTCCCCCAAGGTGCCAGATCCAAAGCATTGGTTTACCGAGATCCTGTCAATTTTGA;ATGCTCAACAGTCTTAATGTTTATTACAATGGTTGGGGCGAATCATGGTTAGGGGGAACGCTGATTAGTTCAACAGCCACCACAGGTAGACCCACTATTGCTTTTGAATATAGTCCAGAAGCAATACAGCGAGGTGTTCAGCTCTCTTCTTATTTACTCCCTTTAAAAGGTCTACCACTGAGACAGGGTTTTCCTACTTATCAAATGGGATTACCTGGTCCAGTCTATGATGCTTTGCCGGATGGTTGGGGCATGTTATTAATGGATCGATATTTTCGAAAAATTGGACTACATCCTGCACGAATCAGCCCTTTGGAACGTCTAACTTATATTAGCACCCATGCAATGGGTGCTCTCTCCTTTGAACCCTGTGTCGCAGAGATGCAAACTTCAGAGAATATTCCCCTGCCGCAATTGGCACAGGAAGTCCAAGAAGTCCTCAAAGGAGAAGGTGGCGAATTTTTTACAACATTTGCTGGTCATGGGTGGCTCCCCCCAAGGTGCCAGATCCAAAGCATTGGTTTACCGAAATCCTGTCAATTTTGA;ATGCTCAACAGTCTTAATGTTTATTACAACGGTTGGGGCGAATCATGGTTATGGGGAACGCTGATTAGTTCAACAGCCACCACAGGTAGACCCACTATTGCTTTTGAATATAGTCCAGAAGCAATACAGCGAGGTGTTCAGCTCTCTTCTTATTTACTCCCCTTTAAAAGGTCTACCACTGAGACAGGGTTTTCCTACTTATCAAATGGGATTACCTGGTCCAGTCTATGA;GTGACCTTCTGTGAAGGTCTAGGTGGTTATGATCAAATGGACATTGTGGAAGAAGCGCTCAATATTTCTCGAAATGACATACATAAACTCGGTACTTCAGAAGCGAATCTGACTACTCTAGAAGTCGATGAGATCATCTTGGCCATGCGTGAAATTGCACTTCAATTTAGTCAAATTGCGCAACGCCTGTATCCTCATCAAATTCGAGAATCTACCCTAGAGATGATTCAATCACGAATTCAACAAAATATTGATTTTTTAACTGAAACCTAA;ATGCTCAACAGTCTTAATGTTTATTACAACGGTTGGGGCGAATCATGGTTATGGGGAACGCTGATTAGTTCAACAGCCACCACAGGTAGACCCACTATTGCTTTTGAATATAGTCCAGAAGCAATACAGCGAGGTTTCAGCTCTCTTCTTATTTACTCCCTTTAA;ATGTTTGCGACTTTGTGCAATCGAGACTCCAGACACCCATTTTTTAATTTGCCCAATGGTTTAATGGCTTTTGCTTCTAAACGATTCGACCGTCAAAATGGCATGCGGATTCCAATGCAGAGTTTGGCTGCATATACCGGAGCAGACTATAAAGTTCCAGGTAGCCTAGACTATCGCAATTTTCTTCGGGCAACCTTGATGTGTACGCAAGATGTGCGGAAAGGCTGCATACTTTTAAACGTGCTGTGTTTAATGTACTTTTCAATAATCGGGATGACCATACCAAGAATTTTTCTTTTCTCATGGCAAAAATGGTCAATGGAAATTGGCTCCAGCCTATGA;GTGACCTTCTGTGAAGGTCTAGGTGGTTATGATCAAATGGACATTGTGGAAGAAGCGCTCAATATTTCTCGAAATGACATACATAAACTCGGTACTTCAGAAGCGAATCTGACTACTCTAGAAGTCGATGAGATCATCTTGGCCATGCGTGAAATTGCACTTCAATTTAGTCAAATTGCGCAACGCCTGTATCCTCATCAAATTCGAGAATCTACCCTAGAGATGATTCAATCACGAATTCAACAAAATATTGATTTTTTAACTGGAAACCTAAGCGTAAATATAAACTAA;TTGGCTCCAGCCTATGATGTGACCTTCTGTGAAGGTCCAGGTGGTTATCATCAAATGGACATTATGGGAGAAGCGCTCAATATTTCTCGAAATGACATACATAAACTCGGTACTTCAGAAGCGAATCTGACTACTCTAGAAGTCGATGAGATCATCTTGGCCATGCATGAAATTGCACTTCAATTTAGTCAAATTGCGCAACGCCTGTATCCTCATCAAATTCGAGAATCTACCCTAGAGATGATTCAATCACGAATTCAACAAAATATTGATTTTTTAACTGGAAACCTAAGCGTAAATATAAACTAA;ATGCAGAGTTTGGCTGCATATACCGGAGCAGACTATAAAGTTCCAGGTAGCCTAGACTACCGCAATTTTCTTCGGGCAACCTTGATGTGTACGCAAGATGTGCGAGAAAGGCTGCATACTTTTAAACGTGCTGTGTTTAATGTACTTTTCAATAATCGGGATGACCATACCAAGCATTTTTCTTTTCTCATGGCAAAAATGGTCAATGGAAATTGGCTCCAGCCTATGACGTGA;ATGCTCAACAGTCTTAATGTTTATTACAACGGTTGGGGCGAATCATGGTTATGGGGAACGCTGATTAGTTCAACAGCCACCACAGGTAGACCCACTATTGCTTTTGAATATAGTCCAGAAGCAATACAGCGAGGTGTTCAGCTCTCTTCTTATTTACTCCCTTTAAAAGGTCTACCACTGAGACAGGGTTTTCCTACTTATCAAATGGGATTACCTGGTCCAGTCTATGATGCTTTGCCGGATGGTTGGGGCATGTTATTAATGGATCGATATTTTCGAAAAATTGGACTGCATCCGGCACGAATCGGCCCTTTGGAACGTCTAACTTATATTAGCACCCATGCAACGGGTGCTCTCTCCTTCTGA;ATGGGATTACCTGGTCCAGTCTATGATGCTTTGCCGGATGGTTGGGGCATGTTATTAATGGATCGATATTTTCGAAAAATTGGACTGCATCCGGCACGAATCAGCCCTTTGGAACGTCTAACTTATATTAGCACCCATGCAATAGGTGTTCTCTCCTTTGAACCCTGTGTCGCAGAGATGCAAACTTCAGAGAATATTCCCCTGCCGCAATTGGCACAGGAAGTCCAAGAAGTCCTCAAAGGAGAAGGTGGCGAATTTTTACAACATTTGCTGGTCAGGGTGGCTCCCCCCAAGGTGCCAGATCCAAAGCATTGGCTTACCGAAATCCTGTCAATTTTGAGTTTTCGACGCAAGCTTCTGATCAACATGAAGCCTGGCTGA;ATGGGATTACCTGGTCCAGTCTATGATGCTTTGCCGGATGGTTGGGGCATGTTATTAATGGATCGATATTTTCGAAAAATTGGACTGCATCCGGCACGAATCAGCCCTTTGGAACGTCTAACTTATATTAGCACCCATGCAATAGGTGTTCTCTCCTTTGAACCCTGTGTCGCAGAGATGCAAACTTCAGAGAATATTCCCCTGCCGCAATTGGCACAGGAAGTCCAAGAAGTCCTCAAAGGAGAAGGTGGCGAATTTTTACAACATTTGCTGGTCAGGGTGGCTCCCCCAAGGTGCCAGATCCAAAGCATTGGCTTACCGAAATCCTGTCAATTTTGA;ATGGGTGCTCTCTCCTTTGAACCCTGTGTCGCAGAGATGCAAACTTCAGAGAATATTCCCCTGCCGCAATTGGCACAGGAAGTCCAAGAAGTCCTCAAAGGAGAAGGTGGCGAATTTTTACAACATTTGCTGGTCATGGGTAGCTCCCCCAAGGTGCCAGATCCAAAGCATTGGTTTACCGAGATCCTGTCAATTTTGAGTTTTCGACGCAAGCTTCTGATCAAAATGAAGCCTGGCTGA;ATGGGTGCTCTCTCCTTTGAACCCTGTGTCGCAGAGATGCAAACTTCAGAGAATATTCCCCTGCCGCAATTGGCACAGGAAGTCCAAGAAGTCCTCAAAGGAGAAGGTGGCGAATTTTTACAACATTTGCTGGTCATGGGTAGCTCCCCCCAAGGTGCCAGATCCAAAGCATTGGTTTACCGAGATCCTGTCAATTTTGAGTTTTCGACGCAAGCTTCTGATCAAAATGAAGCCTGGCTGATTAAGTTTCCTGCTCAGCAAGAGTATCCTGAAGTCTGCGCCATTGAAGCCGTCTATGCAGAATGTTTGCGACTTTGTGCAATCGAGACTCCAGACACCCATTTTTTTTAA;ATGCTCAACAGTCTTAATGTTTATTACAACGGTTGGGGCGAATCATGGTTATGGGGAACGCTGATTAGTTCAACACCCACCACAGGTAGACCCACTATTGCTTTTGAATATAGTCCAGAAGCAATACAGCGAGGTGTTCAGCTCTCTTCTTATTTACTCCCTTTAAAAGGTCTACCACTGAGACAGGGTTTTCCTACTTATCAAATGGGATTACCTGGTCCAGTCTATGATGCTTTGCCGGATGGTTGGGGCATGTTATTAATGGATCGATATTTTCGAAAAATTGGACTGCATCCGGCACGAATCAGCCCTTTGGAACGTCTAACTTATATTAGCACCCATGCAATGGGTGCTCTCTCCTTTGAACCTTGTGTCGCAGAGATGCAAACTTCAGAGAATATTCCCCTGCCGCAATTGGCACAGGAAGTCCAAGAAGTCCTCAAAGGAGAAGGTGGCAAATTTTTACAACATTTGCTGGTCATGGGTGGCTCCCCCCAAGGTGCCAGATCCAATGCAGAGTTTGGCTGCATATACCGGAGCAGACTATAA;ATGGCAAAAAATGGTCAATGGAAATTGGCTCCAGCCTATGATGTGACCTTCTGTGAAGGTCCAGATGGTTATCATCAAATAGACATTATGGGAGAAGCGCTCAATATTTCCCGAAATGACATACATAAACTCGGTACTTCAGAAGCGAATCTGACTACTCTAGAAGTCGATGAGATCATCTTGGCCATGCGTGAAATTTCACTTCAATTTAGTCAAATTGCGCAGCGCCTGTATCCCCATCAAATTCGATAA;ATGGCTTTTGCTTCTAAACGATTCGACCGTCAAAATGGCATGCGGATTCCAATGCAGAGTTTGGCTGCATATACTGGAGCAGACTATAAAGTTCCAGGTAGCCTAGACTATCGCAGTTTTCTTCGGGAAACCTTGATGTGTACGCAAGATGTGCGACAAAGACTGCATGCCTTTAAACGTGCTGTGTTTAATGTACTTTTCAATAATCGGGATGACCATACCAAGAACTTTTCTTTTCTCATGGCAAAAAATGGTCAATGGAAATTGGCTCCAGCCTATGATGTGACCTTCTGTGAAGGTCCAGGTGATTATCATCAAATGGACATTATGGGAGAAGCGCTCAATATTTCCCAAAATGACATACATAAACTCGGTACTTCAGAAGCGAATCTGACTACTCTAGAAGTCGATGAGATCATCTTGGCCATGCGTGAAATTGCACTTCAATTTAGTCAAATTGCGCAGCGCCTGTATCCCCATCAAATTTGA;GTGTTATTGGAGCGTCTGACCTATATTAGTAGTCACGCAATGGGTGCCCTCTCCTTTGAACCTTGTGTTGCTGACATGCAAACCTCAGAAAATATCCCTTTACAACAACTGGCCCAGGAAGTTCAAGAAGTACTCAAAGGTGAAGGTGGTGAATTTCTACAGCATTTATTGGTCATGGGTGGCTCCCCTCAAGGTGCCAGACCAAAAGCGTTGGTTTACCGAGATCCTGTCAATTTAGAGTTTTCGACTCAAGATTCTGATCAACATGAAGCCTGGCTGATTAAGTTCCCTGCTCAGCAAGAGCATCCTGAAGTCTGCGCCATTGAAGCCGTCTATGCAGAATGTTTGCGACTTTGTGCAATTGAGACTCCAGATACCCATTTCTTTAATTTGCCCAATGGTTTAACGGCTTTTGCTTCTAAACGATTCGATCGTCAAAATGGTATGCGGATTCCAATGCAGAGTTTGGCTGCATATACAGGAGCAGACTATAAAGTTCCAGGTAGCCTAGACTATCGCAATTTTCTCCGGGCAACCTTGATGTGTACGCAAGATGTACGAGAAAGATTGCATGCTTTTAAACGTGCTGTGTTTAATGTGCTTTTCAATAATCGGGATGACCATACTAAGAACTTTTCATTTCTCATGGAGAAAAATGGTCAATGGAAATTGGCTCCAGCCTATGATGTGACCTTCTGCGAGGGTCCAGGTGGTTATCATCAAATGGACATTATGGGAGAAGCGCTCAATATTTCCCGAAATGACATACATAAACTCGGTACTTCAGAAGCTAATCTGACTACTCTAGAAGTCGATGAGATCATCTTGACCATGCGTGAAATTGCACTTCAATTTAGTCAAATTGCGCAGCGCCTGTATCCCCATCAAATTCGAGAATCTACCCTACAGATGATTCAATCACGGATTCAACAGAATATTGATTTTTTAACTGAAACCTAA"
    annotation ""
    description "type II toxin-antitoxin system HipA family toxin [Acinetobacter pittii];hypothetical protein [Acinetobacter];HipA domain-containing protein [Acinetobacter seifertii];HipA domain-containing protein [Acinetobacter];HipA domain-containing protein partial [Acinetobacter pittii];type II toxin-antitoxin system HipA family toxin [Acinetobacter sp.]"
      lengths 750
      lengths 750
      lengths 750
      lengths 750
      lengths 750
      lengths 750
      lengths 750
      lengths 750
      lengths 750
      lengths 750
      lengths 750
      lengths 750
      lengths 348
      lengths 372
      lengths 372
      lengths 315
      lengths 411
      lengths 504
      lengths 504
      lengths 1254
      lengths 618
      lengths 627
      lengths 627
      lengths 573
      lengths 531
      lengths 531
      lengths 531
      lengths 531
      lengths 531
      lengths 531
      lengths 531
      lengths 531
      lengths 531
      lengths 531
      lengths 531
      lengths 531
      lengths 531
      lengths 546
      lengths 546
      lengths 231
      lengths 273
      lengths 165
      lengths 342
      lengths 291
      lengths 309
      lengths 234
      lengths 366
      lengths 381
      lengths 381
      lengths 339
      lengths 240
      lengths 351
      lengths 549
      lengths 549
      lengths 252
      lengths 489
      lengths 960
      lengths 960
      lengths 960
      lengths 960
      lengths 960
      longCentroidID 1254
      longCentroidID "41_0_88"
    paralog 0
    mergedDNA 1
    name "group_763"
    genomeIDs "3;25;21;6;19;2;34;5;31;24;41;22;30;40;8;20;39;7;0;32;27;36;37;11;1;13;42;35;10;9;16;15"
    geneIDs "2_0_73;13_0_102;7_0_65;13_0_103;39_0_82;1_0_79;8_0_59;35_0_80;8_0_60;25_0_65;19_0_100;5_0_73;0_0_70;15_0_92;10_0_138;2_0_72;11_0_128;21_0_122;16_0_83;3_0_44;5_0_74;37_0_82;11_0_129;24_0_77;34_0_6;27_0_83;6_0_6;40_0_3;10_0_136;31_0_81;3_0_45;32_0_81;22_0_73;35_0_81;7_0_64;15_0_93;39_0_81;30_0_130;41_0_88;31_0_82;19_0_98;25_0_66;30_0_129;13_0_101;20_0_64;13_0_100;36_0_73;9_0_7;37_0_81;16_0_82;24_0_78;27_0_84;0_0_71;32_0_82;21_0_121;42_0_6;10_0_137;19_0_99;36_0_74;15_0_94;22_0_72"
    degrees 13
  ]
  node [
    id 1147
    label "3176"
    size 16
    centroid "12_0_115;10_0_48"
    maxLenId 0
      members "39"
      members "7"
      members "0"
      members "32"
      members "27"
      members "36"
      members "37"
      members "5"
      members "31"
      members "24"
      members "41"
      members "22"
      members "12"
      members "10"
      members "8"
      members "20"
      seqIDs "22_refound_147"
      seqIDs "41_refound_302"
      seqIDs "20_refound_128"
      seqIDs "8_refound_56"
      seqIDs "12_0_115"
      seqIDs "32_refound_230"
      seqIDs "39_refound_286"
      seqIDs "5_refound_32"
      seqIDs "31_refound_219"
      seqIDs "7_refound_47"
      seqIDs "27_refound_184"
      seqIDs "0_refound_5"
      seqIDs "24_refound_161"
      seqIDs "37_refound_266"
      seqIDs "36_refound_255"
      seqIDs "10_0_48"
    hasEnd 0
    protein "MILLWLETVNGLYKTEVIEYLKADWQGLADVQLATLNWVIENKRIPIPEHVQPEPEKRGFGSRFFKPYG;VNGLYKTEVIEYLKADWQGLEDVQLATLNWVIENKRIPIPEHVELLTGKKRLLGGPIL;DIALAETVNDLYKTEVIEYLKADWQGLADVQLATLNWVIENKRIPIPEHVQPEPEKRGFGSRFFKPYG*X;DIALAETVNGLYKTEVIEYLKADWQGLEDVQLATLNWVIENKRIPIPEHVEP*PEKRGFGSRFFKPYG*X"
    dna "ATGATATTGCTTTGGCTGGAAACGGTGAATGGCTTATACAAAACAGAGGTGATTGAATATTTAAAAGCAGATTGGCAAGGTTTAGCAGATGTACAACTTGCGACACTAAACTGGGTAATCGAGAATAAGCGAATTCCTATTCCTGAACACGTACAGCCTGAACCGGAAAAAAGAGGCTTTGGGAGCCGATTCTTTAAGCCGTATGGCTGA;GTGAATGGCTTATACAAAACAGAGGTGATTGAATATTTAAAAGCAGATTGGCAAGGTTTAGAAGATGTACAACTTGCGACACTAAACTGGGTAATCGAGAATAAGCGAATTCCTATTCCTGAACACGTAGAGCTCTTAACCGGAAAAAAGAGGCTTTTGGGAGGCCCGATTCTTTAA;ATGATATTGCTTTGGCTGAAACGGTGAATGACTTATACAAAACAGAGGTGATTGAATATTTAAAAGCAGATTGGCAAGGTTTAGCAGATGTACAACTTGCGACACTAAACTGGGTAATCGAGAATAAGCGAATTCCTATTCCTGAACACGTACAGCCTGAACCGGAAAAAAGAGGCTTTGGGAGCCGATTCTTTAAGCCGTATGGCTGA;ATGATATTGCTTTGGCTGAAACGGTGAATGGCTTATACAAAACAGAGGTGATTGAATATTTAAAAGCAGATTGGCAAGGTTTAGAAGATGTACAACTTGCGACACTAAACTGGGTAATCGAGAATAAGCGAATTCCTATTCCTGAACACGTAGAGCCTTAACCGGAAAAAAGAGGCTTTGGGAGCCGATTCTTTAAGCCGTATGGCTGA"
    annotation ""
    description "hypothetical protein"
      lengths 210
      lengths 177
      longCentroidID 210
      longCentroidID "12_0_115"
    paralog 0
    mergedDNA 0
    name "group_764"
    genomeIDs "39;7;0;32;27;36;37;5;31;24;41;22;12;10;8;20"
    geneIDs "22_refound_147;41_refound_302;20_refound_128;8_refound_56;12_0_115;32_refound_230;39_refound_286;5_refound_32;31_refound_219;7_refound_47;27_refound_184;0_refound_5;24_refound_161;37_refound_266;36_refound_255;10_0_48"
    degrees 4
  ]
  node [
    id 1148
    label "3177"
    size 18
    centroid "2_0_31;12_0_124;16_0_17"
    maxLenId 2
      members "39"
      members "21"
      members "7"
      members "19"
      members "2"
      members "32"
      members "37"
      members "11"
      members "31"
      members "41"
      members "13"
      members "22"
      members "30"
      members "12"
      members "10"
      members "16"
      members "15"
      members "18"
      seqIDs "37_0_36"
      seqIDs "39_0_36"
      seqIDs "15_0_55"
      seqIDs "30_0_104"
      seqIDs "22_0_38"
      seqIDs "18_0_20"
      seqIDs "11_0_52"
      seqIDs "16_0_17"
      seqIDs "31_0_36"
      seqIDs "41_0_37"
      seqIDs "10_0_57"
      seqIDs "21_0_20"
      seqIDs "2_0_31"
      seqIDs "32_0_36"
      seqIDs "13_0_73"
      seqIDs "12_0_124"
      seqIDs "19_0_50"
      seqIDs "7_0_38"
    hasEnd 0
    protein "MSNNKPLKNSSKLLVNLDKFIFLVNAADSLEEIEIIRDLCCDYFSHCKKLSYYTDIFDNAYWIKYYEIA;MSNNKPLKNSTKLLVNLDKFIFLVNAADSLEEIEIIRDLCCDYFSHCKKSSYYTDIFDNAYWIKYYEIT;MSNNKPLKNSTKLLVNLDKFIFLVNAADSLEEIEIIRDLCCEYFSHCKRPSYYIDIFDNAYWLKYYEIA"
    dna "ATGTCTAATAATAAACCTTTGAAAAATAGTAGTAAATTACTTGTTAACTTGGACAAGTTTATATTTTTAGTGAATGCTGCTGATAGCCTAGAGGAAATTGAAATTATTAGAGATTTATGCTGTGACTATTTTTCACATTGTAAGAAGTTAAGCTATTACACTGATATTTTCGACAATGCTTATTGGATAAAATATTACGAAATAGCTTAA;ATGTCTAATAATAAACCTTTGAAAAATAGTACTAAATTACTTGTTAACTTGGACAAGTTTATATTTTTAGTCAATGCTGCTGATAGTCTAGAGGAAATTGAGATTATTAGAGATTTATGCTGTGACTATTTTTCACATTGTAAGAAGTCAAGCTATTACACTGATATTTTCGACAATGCTTATTGGATAAAATATTACGAAATAACTTAA;ATGTCTAATAATAAACCTTTGAAAAATAGTACTAAATTACTTGTTAACTTAGACAAGTTTATATTTTTAGTCAATGCTGCCGATAGCCTAGAAGAAATTGAAATTATTAGAGATTTATGCTGTGAATATTTTTCACATTGTAAGAGGCCAAGCTATTACATTGATATTTTTGACAATGCTTATTGGTTAAAATATTACGAAATAGCTTAA"
    annotation ""
    description "hypothetical protein [Acinetobacter];hypothetical protein [Acinetobacter baumannii]"
      lengths 210
      lengths 210
      lengths 210
      lengths 210
      lengths 210
      lengths 210
      lengths 210
      lengths 210
      lengths 210
      lengths 210
      lengths 210
      lengths 210
      lengths 210
      lengths 210
      lengths 210
      lengths 210
      lengths 210
      lengths 210
      longCentroidID 210
      longCentroidID "2_0_31"
    paralog 0
    mergedDNA 0
    name "group_765"
    genomeIDs "39;21;7;19;2;32;37;11;31;41;13;22;30;12;10;16;15;18"
    geneIDs "37_0_36;39_0_36;15_0_55;30_0_104;22_0_38;18_0_20;11_0_52;16_0_17;31_0_36;41_0_37;10_0_57;21_0_20;2_0_31;32_0_36;13_0_73;12_0_124;19_0_50;7_0_38"
    degrees 6
  ]
  node [
    id 1149
    label "3178"
    size 2
    centroid "17_0_24;4_0_7"
    maxLenId 1
      members "4"
      members "17"
      seqIDs "4_0_7"
      seqIDs "17_0_24"
    hasEnd 0
    protein "MMTPLLIDALTISEGRFEKPCPVLVLKMMLLNEEISSEFSEKIKNQALLLLATYRKLLRAVASDLCDVKTLKDSVKRRHWGKVDKVQDKMVVAKELRLKHLDLEEMPLFFHTQHFLKKLPISFVQKLVDWAPPVVSGTFLIENVLAGYISQKLLPLEKIKVKELGKSVQPYFHIADFFVLLPQLEELYQKYQKQIVRVAPTAEVALALTDFGKAWIYRLRSGL;MMTPLHHCIIDALTISEGRFKKPCPVLVLKMMLLNGEKSRFSEEIKNQALLLLAIYRKLLLAVDRDLFNVKTLKNSVKRRHWAKVDKAQNKMVVAKELRLKHLDLDEMPLFFHTQHFLKKLPISFVQKLVDWAPPVVSGTFLIENILAGYIAQKLLPLEKIKVKELGKSVQPYFHIADFFVFLPRLEELYQKHQQQIVCVAPTAEIALALTDFKKAWIYRLRSSL"
    dna "ATGATGACACCATTGCTCATTGACGCATTGACAATTTCTGAAGGCAGGTTTGAAAAACCATGCCCAGTTTTAGTTTTGAAAATGATGTTACTCAATGAGGAAATAAGCAGTGAGTTTTCAGAAAAAATTAAAAATCAAGCATTACTACTGCTCGCGACATATCGTAAGTTACTGCGTGCTGTCGCTAGTGATTTATGTGATGTAAAAACTCTAAAGGACAGTGTGAAAAGAAGACACTGGGGTAAAGTGGATAAAGTGCAGGATAAGATGGTTGTTGCAAAAGAACTTCGACTAAAGCATTTAGATCTAGAAGAAATGCCTTTATTTTTTCATACACAGCATTTTTTAAAAAAACTACCGATTTCCTTTGTTCAAAAATTGGTAGATTGGGCTCCACCGGTGGTTAGTGGTACTTTTTTAATCGAAAATGTTTTAGCAGGTTATATCTCTCAGAAGCTTTTGCCATTAGAAAAAATTAAAGTAAAAGAGCTTGGAAAATCTGTGCAACCCTATTTTCACATAGCTGACTTTTTTGTGCTTTTACCTCAACTAGAAGAACTTTATCAAAAATATCAAAAGCAAATTGTTCGCGTGGCTCCAACTGCAGAAGTTGCTTTAGCTTTAACAGACTTTGGGAAAGCATGGATCTATCGTCTTAGGAGTGGGCTATGA;ATGATGACACCATTACACCATTGCATAATTGATGCATTAACAATATCTGAAGGCAGGTTTAAAAAACCATGCCCTGTTTTAGTTTTGAAAATGATGTTACTTAATGGGGAAAAGAGCAGGTTTTCAGAAGAAATTAAGAATCAAGCATTACTACTGCTCGCGATATATCGTAAGTTGCTGCTTGCTGTCGATCGGGATTTATTTAATGTAAAAACTCTAAAGAACAGTGTGAAAAGAAGACACTGGGCTAAAGTGGATAAAGCACAGAATAAGATGGTGGTTGCAAAAGAACTTCGACTAAAGCATTTAGATCTAGACGAAATGCCTTTATTTTTTCATACACAGCATTTTTTAAAAAAACTACCGATTTCCTTTGTTCAAAAATTGGTAGATTGGGCACCACCGGTGGTGAGTGGTACTTTTTTAATCGAAAATATTTTAGCAGGTTATATCGCCCAGAAGCTTTTGCCATTAGAAAAAATTAAAGTAAAAGAGCTTGGCAAGTCTGTGCAACCCTATTTTCACATAGCTGACTTTTTTGTATTTTTACCTCGACTGGAGGAACTTTATCAAAAACATCAGCAGCAAATTGTTTGTGTGGCACCAACCGCAGAAATTGCTTTAGCTTTAACAGACTTTAAGAAAGCATGGATCTATCGTCTTAGGAGCAGTTTATGA"
    annotation ""
    description "hypothetical protein [Acinetobacter];hypothetical protein [Acinetobacter johnsonii]"
      lengths 672
      lengths 678
      longCentroidID 678
      longCentroidID "4_0_7"
    paralog 0
    mergedDNA 0
    name "group_767"
    genomeIDs "4;17"
    geneIDs "4_0_7;17_0_24"
    degrees 2
  ]
  node [
    id 1150
    label "3181"
    size 6
    centroid "6_0_1;17_0_3"
    maxLenId 0
      members "6"
      members "42"
      members "40"
      members "9"
      members "34"
      members "17"
      seqIDs "40_0_1"
      seqIDs "17_0_3"
      seqIDs "42_0_1"
      seqIDs "6_0_1"
      seqIDs "9_0_2"
      seqIDs "34_0_1"
    hasEnd 0
    protein "MARAPKQTKQEPLEVVLWKTADKLRKNIDAAEYKHVVLGLIFLKYISDTFEAHYNLLVEGEGEFAGADPEDRDEYTAYNVFFVPENARWSFLLNQAKQPNIGKLVDEAMEAIENDNPQLKGVLPKVYARQNLDPTSLGELIDLIGNIALGDAKSRSADVLGHVFEYFLGEFALAEGKQGGQFYTPKSIVSLLVEMLEPYKGRVFDPCCGSGGMFVQSEKFVESHQGLVDDISIYGQESNQTTWRLAKMNLAIRGINSEHVKWNSEGSFLNDAHKDLKADYIIANPPFNVSDWSGDLLKEDARWSLGVPPAGNANFAWMQHFLYHMSPKGQAGVVLAKGALTSKTSGEGEIRKALVSEANVIDCIVNLPAKLFLNTQIPAALWFMRRDRVGSTKYKDRSNEILFIDARNLGHLINRRTKVLSDEDIKLITDTYHNWRNKDGEYEDVAGFCASVPLEKVAELDYVLTPGRYVGLADDEDEFDFKERFTSLKAEFEAQLVEEAKLNQAIAENLAKVIV;MARAPKQTKQEPLEVVLWKTADKLRKNIDAAEYKHVVLGLIFLKYISDTFEAHYNLLVLGEGEFAGADPEDRDEYTAYNVFFVPENARWSFLLNQAKQPNIGKLVDDAMEAIENDNPQLKGVLPKVYARQNLDPTSLGELIDLIGNIALGDAKSRSADVLGHVFEYFLGEFALAEGKQGGQFYTPKSIVSLLVEMLEPYKGRVFDPCCGSGGMFVQSEKFVESHQGLVDDISIYGQESNQTTWRLAKMNLAIRGINSEHVKWNSEGSFLNDAHKDLKADYIIANLRDTLLPKLMSGEVRVQYQTEEVA"
    dna "ATGGCTCGTGCTCCAAAGCAAACCAAACAAGAACCCTTAGAAGTCGTTCTGTGGAAAACAGCAGACAAACTTCGTAAGAACATTGACGCTGCAGAGTACAAGCATGTTGTTCTTGGTTTGATCTTCCTCAAATACATCAGCGACACATTCGAAGCTCACTACAACTTACTCGTAGAAGGTGAGGGAGAGTTTGCCGGAGCTGACCCAGAAGACCGTGATGAATACACTGCATACAACGTTTTTTTTGTTCCAGAGAATGCACGTTGGTCATTCCTGTTAAACCAAGCAAAACAACCTAACATTGGCAAGTTAGTCGATGAAGCAATGGAAGCTATTGAGAATGACAACCCTCAGCTCAAAGGCGTACTTCCTAAGGTCTATGCACGTCAGAATCTCGATCCTACGAGCTTAGGAGAGCTGATTGACCTGATTGGTAACATTGCACTAGGCGATGCGAAATCTCGCTCTGCCGACGTGCTAGGGCATGTATTCGAGTACTTCCTTGGTGAGTTCGCTTTAGCTGAAGGCAAGCAAGGCGGGCAGTTCTACACGCCTAAATCCATTGTGAGCCTATTGGTTGAAATGTTGGAGCCATACAAAGGACGTGTATTCGATCCTTGCTGTGGTTCAGGGGGTATGTTTGTTCAGTCTGAGAAGTTTGTAGAGTCTCATCAAGGCTTAGTCGATGACATCTCGATCTATGGACAAGAGAGTAACCAAACCACTTGGCGACTCGCTAAGATGAACTTAGCCATTCGTGGCATCAACTCAGAGCATGTGAAGTGGAACTCTGAGGGTTCATTCCTCAACGATGCACACAAAGACCTAAAAGCGGATTACATCATTGCTAATCCACCATTCAACGTCTCTGACTGGAGTGGTGACTTACTTAAAGAAGATGCTCGTTGGTCATTGGGTGTACCACCTGCAGGTAATGCCAACTTCGCATGGATGCAACACTTCTTGTATCACATGAGTCCTAAAGGTCAGGCAGGTGTAGTCCTTGCGAAAGGTGCTTTAACCTCTAAAACCAGTGGTGAAGGTGAGATTCGTAAAGCCTTGGTTTCAGAAGCCAATGTCATTGACTGTATTGTGAACCTACCTGCAAAGCTGTTTCTGAATACCCAGATTCCTGCTGCTCTATGGTTTATGCGTCGTGACCGTGTTGGTTCAACCAAGTACAAAGACCGTAGCAATGAGATTCTGTTCATTGATGCTCGTAACTTAGGTCATCTGATTAACCGCAGAACCAAGGTGTTGTCGGATGAAGACATCAAGTTGATTACTGACACTTACCACAATTGGCGTAACAAAGACGGTGAGTACGAAGACGTTGCAGGCTTCTGTGCATCTGTACCGCTTGAGAAAGTGGCAGAGCTTGATTATGTACTCACCCCAGGTCGTTATGTTGGTTTAGCTGATGACGAAGATGAATTTGACTTTAAGGAACGCTTCACTAGCCTTAAGGCAGAGTTTGAAGCACAGCTTGTAGAGGAAGCGAAGTTGAACCAAGCTATTGCTGAGAACTTGGCAAAGGTGATTGTATGA;ATGGCTCGTGCTCCAAAGCAAACCAAACAAGAACCCTTAGAAGTTGTGTTATGGAAGACTGCAGACAAACTTCGCAAGAACATTGATGCTGCTGAATACAAGCATGTTGTCCTTGGTTTGATCTTCCTGAAGTACATCAGTGACACATTTGAGGCCCATTACAACTTACTGGTTTTAGGTGAAGGAGAGTTTGCAGGAGCTGACCCTGAAGACCGTGATGAATACACGGCATACAACGTCTTCTTTGTTCCAGAGAATGCACGTTGGTCATTCCTGTTAAACCAAGCAAAACAACCTAACATTGGCAAGCTCGTCGATGATGCAATGGAAGCTATTGAGAATGACAACCCTCAATTGAAGGGTGTACTTCCTAAGGTCTATGCACGTCAAAATCTCGATCCTACGAGCCTAGGAGAGCTAATTGATCTGATTGGTAACATTGCACTAGGCGATGCGAAATCTCGCTCTGCCGACGTTCTAGGCCATGTATTCGAGTACTTCCTTGGTGAGTTTGCTTTGGCTGAAGGCAAGCAAGGCGGGCAGTTCTACACGCCTAAATCCATTGTGAGCCTATTGGTTGAAATGTTGGAGCCATACAAAGGACGTGTATTCGATCCTTGCTGTGGTTCAGGTGGTATGTTTGTACAGTCCGAGAAGTTCGTAGAATCACATCAGGGTTTGGTAGACGACATCTCGATCTATGGACAAGAGAGTAACCAGACCACTTGGCGATTAGCCAAGATGAACTTAGCCATTCGTGGCATCAACTCAGAGCATGTGAAATGGAACTCTGAGGGTTCATTCCTCAACGATGCACACAAAGACCTAAAAGCGGATTACATCATTGCTAACCTTAGAGACACGCTTCTACCCAAGCTCATGAGTGGTGAAGTCAGAGTCCAATACCAAACAGAAGAAGTTGCATAG"
    annotation ""
    description "type I restriction-modification system subunit M [Acinetobacter];type I restriction-modification system subunit M [Acinetobacter baumannii]"
      lengths 1548
      lengths 1548
      lengths 1548
      lengths 1548
      lengths 1548
      lengths 927
      longCentroidID 1548
      longCentroidID "6_0_1"
    paralog 0
    mergedDNA 0
    name "group_768"
    genomeIDs "6;42;40;9;34;17"
    geneIDs "40_0_1;17_0_3;42_0_1;6_0_1;9_0_2;34_0_1"
    degrees 4
  ]
  node [
    id 1151
    label "3182"
    size 4
    centroid "0_0_28;12_0_117"
    maxLenId 0
      members "20"
      members "36"
      members "0"
      members "12"
      seqIDs "12_0_117"
      seqIDs "0_0_28"
      seqIDs "20_0_34"
      seqIDs "36_0_28"
    hasEnd 0
    protein "LYSSIQNQNTPEYTDKTVVELKSQIDFLKKQLEKAEDREAKANARIDTLLTLIEMKPPQSNMTTFTDQKPDPDIATYPRSELEPKDDGLTTPEQTENKRIPVPEHVEQEPEKRGFWSRFFRPYD;MKPPQSNMTTFTDQKPDPDIATYPRSELEPKDDGLTTPEQTENKRIPVPEHVEQEPEKRGFWSRFFRPYD"
    dna "TTGTATTCTTCAATACAAAATCAAAATACACCTGAATACACAGATAAAACAGTTGTAGAACTCAAAAGCCAAATCGATTTTTTAAAAAAGCAGTTAGAAAAAGCCGAAGATCGTGAAGCCAAGGCAAACGCTCGCATAGATACACTGCTGACCCTCATTGAAATGAAGCCTCCACAATCCAATATGACTACGTTTACCGATCAGAAACCAGACCCGGATATAGCAACATATCCTCGGTCAGAACTTGAGCCGAAAGATGACGGATTGACTACTCCGGAGCAGACAGAAAATAAGCGGATTCCAGTGCCGGAGCACGTTGAACAGGAACCGGAGAAAAGGGGCTTTTGGAGCCGTTTTTTTAGACCCTATGATTAA;ATGAAGCCTCCACAATCCAATATGACTACGTTTACCGATCAGAAACCAGACCCGGATATAGCAACATATCCTCGGTCAGAACTTGAGCCGAAAGATGACGGATTGACTACTCCGGAGCAGACAGAAAATAAGCGGATTCCAGTGCCGGAGCACGTTGAACAGGAACCGGAGAAAAGGGGCTTTTGGAGCCGTTTTTTTAGACCCTATGATTAA"
    annotation ""
    description "plasmid replication DNA-binding protein [Acinetobacter];plasmid replication DNA-binding protein partial [Acinetobacter nosocomialis]"
      lengths 375
      lengths 375
      lengths 375
      lengths 213
      longCentroidID 375
      longCentroidID "0_0_28"
    paralog 0
    mergedDNA 0
    name "group_769"
    genomeIDs "20;36;0;12"
    geneIDs "12_0_117;0_0_28;20_0_34;36_0_28"
    degrees 5
  ]
  node [
    id 1152
    label "3185"
    size 2
    centroid "26_0_122;9_0_106"
    maxLenId 1
      members "9"
      members "26"
      seqIDs "9_0_106"
      seqIDs "26_0_122"
    hasEnd 0
    protein "MNMPKIDAEEHFLDLAEKFQKDYCLLRDLVVNTQFIDLSDDLYKEVYALYKLAQQIYSYISGSRQIGKYYFLAALSYFSCPNISNTQELSSVRYLILQASFLTYRQYQEFAKIDKAENKQKHVCDLFRYVSRYVLDSNHAELFQECSELLNRYVMYERNLKKEDRNQLFNIKDFKQVQAIEYLSALLIIFKRLDDRRVVHRQRKSKKSKVLQWPTKNELKKFREIKTGKQVDIGHNAKISIYDAALHKDEEGEVNLLDPEMEFYSEDEKSKNLNYILSDNATHLMRHRQRRHAPFITNPHYLAPDILKQIVYVLRTELNRDWNDAAIAAACLLSLLTGLSPVALMDFNELIQDGILIQNG;MPKIETEEQFLDLAEKFQKDYCLLRNHVVNTQFVDLSDDLREKAHALYEKAQQIYGYISSTRQIGNYYLLACLSYFASPDTSNTQELSSQRYLILQASFLTYRHYQDFSKIPKGENKKKQVCDLLRYVSRYVLHSNHAELFEECSKLLNRYVMYERSLKNEDRNQLFNINDFQEIKVIEYLSALLIIFIRLDDRSVVLRQRKSKERKALQWPTKNEVRIFREIKSGKQEDVGYNAKISFHDAALHKDEDGEIELADAEVELYSEDEKTKQFNHIISDYVAHYTRHRQRRHAPFITNPHYLAPDVLKQVVYVLRAELFGNWKDAAIAAACLLSLLTGLSPVALMNFNELIQDGILIQKGSRKRREYLLNLDLKISEQKIQRLNHVRWNEEMSHQLHLPAAWFDYIEQGDNPSISSAYINTKLKNWLDNRFVGSITVEKLQAQLYFHIYYETYNEYLAHVIAGRDSQHHMPGIYYGGLPKTQLSSTYLAFLEKALTPHSTHFTEDTAELKILQQQFKVQSALSIGRIGSQLALEPNFVKEQFHILHRHCHENIQEDKHIINQLNAYACWMWHISLLSLASRPKKNLLGNLDDYCVELKLLYVNDKKNSKARKDGRFIPLSDFFIKALQNYTTFLEQIIEAYGLFFRQVFVKKKITINDLFGMVLVSNESLPMTVKEWQSKKIKLIPLSRSWVNAYMREIFPRNMYSNWLRHFDMNFLMHEQQEGKPALAFHLIQALYGHDQRDREAFHPHSSLIPNVYVQQARQQLQDNVKSLSIKHLERK"
    dna "ATGAATATGCCGAAGATTGACGCAGAAGAGCACTTTTTAGATTTAGCAGAAAAATTCCAAAAAGATTATTGTCTGTTACGTGATCTTGTTGTGAATACACAATTTATTGATCTATCAGATGATTTGTATAAAGAAGTCTACGCGCTATACAAATTAGCACAACAAATTTATAGCTATATATCAGGCTCCAGACAGATCGGTAAGTATTATTTTTTGGCTGCTTTGAGTTATTTTTCATGTCCGAATATTAGTAATACTCAAGAATTGTCGTCTGTACGTTATTTGATTTTGCAAGCGAGTTTTTTAACATATCGGCAGTATCAAGAATTTGCAAAGATTGATAAAGCTGAGAATAAGCAAAAACATGTTTGTGATCTCTTTCGCTATGTATCACGATATGTTCTGGATTCTAATCATGCTGAATTATTTCAAGAATGCAGTGAGCTACTAAATCGCTATGTCATGTACGAACGTAACTTGAAAAAGGAGGATCGTAATCAACTTTTTAATATTAAAGATTTCAAACAAGTACAAGCCATAGAGTATTTATCGGCTCTATTAATAATTTTTAAAAGACTTGATGATCGTCGTGTTGTTCATCGTCAGCGTAAGTCAAAAAAAAGTAAAGTTTTGCAATGGCCGACGAAAAATGAACTCAAAAAATTTCGTGAAATTAAAACAGGTAAGCAAGTAGATATTGGACATAACGCAAAGATCAGTATTTATGATGCCGCTCTTCACAAAGATGAAGAGGGTGAAGTTAATCTATTAGATCCTGAAATGGAGTTTTATTCAGAAGATGAAAAGTCTAAAAATTTAAATTATATACTCAGCGATAATGCGACGCATCTAATGCGGCATCGCCAGCGCCGTCATGCGCCATTTATTACAAATCCACATTATTTGGCGCCAGATATACTGAAGCAAATTGTTTATGTGTTGAGAACTGAGTTAAATAGGGACTGGAATGATGCTGCAATCGCTGCAGCATGTTTATTGTCACTTTTGACGGGATTATCACCCGTCGCACTGATGGATTTTAACGAGCTTATTCAAGATGGAATTTTGATCCAAAATGGTTAG;ATGCCAAAGATTGAAACAGAAGAGCAATTCTTAGATTTAGCAGAAAAATTCCAAAAAGATTATTGTTTATTACGCAATCATGTTGTGAATACACAATTTGTCGATCTATCAGATGATTTACGTGAAAAAGCCCATGCGCTATATGAGAAGGCGCAACAGATATACGGCTATATATCTAGTACGAGGCAAATTGGTAATTATTATTTGCTAGCTTGTTTAAGTTATTTTGCATCTCCTGATACTAGTAATACTCAAGAGCTGTCGTCTCAACGTTATCTGATTCTGCAAGCAAGTTTTTTAACTTATCGACATTACCAAGATTTTTCAAAAATTCCTAAAGGTGAGAATAAGAAAAAACAGGTCTGTGATCTCTTGCGTTATGTATCACGATATGTGCTGCATTCTAATCATGCTGAATTATTTGAAGAATGCAGTAAGCTATTAAATCGTTATGTCATGTACGAACGTAGCTTGAAAAACGAGGATCGTAATCAACTTTTTAATATTAATGATTTTCAAGAAATAAAAGTAATTGAATATTTATCGGCACTATTGATCATATTTATACGACTAGATGATCGTAGTGTTGTTCTTCGTCAACGTAAGTCAAAAGAACGGAAAGCTTTACAATGGCCAACTAAAAACGAAGTCAGAATATTTCGTGAAATAAAATCAGGTAAGCAAGAAGATGTCGGATATAACGCAAAAATCAGTTTTCATGATGCCGCTCTTCACAAAGATGAAGATGGTGAAATTGAGCTTGCAGACGCTGAAGTAGAGTTATATTCAGAAGATGAAAAGACTAAACAATTTAATCATATAATTAGTGATTATGTTGCGCATTACACGCGTCATCGCCAACGCCGGCATGCTCCATTTATTACAAATCCTCATTATTTAGCGCCGGACGTACTGAAGCAAGTTGTATATGTACTAAGAGCCGAATTATTTGGAAACTGGAAAGATGCTGCAATAGCTGCTGCATGTTTATTATCACTGTTGACAGGATTATCACCCGTTGCACTGATGAATTTTAACGAGCTTATTCAAGATGGAATTTTGATCCAAAAAGGTTCACGAAAACGACGGGAATATTTACTCAATTTAGATTTAAAAATTTCAGAGCAGAAAATACAGCGTCTTAATCATGTGCGATGGAATGAAGAGATGTCGCATCAACTACATCTACCTGCGGCATGGTTTGACTACATCGAGCAAGGAGATAATCCATCTATATCTTCAGCTTATATTAATACCAAGCTTAAGAATTGGCTTGATAATCGGTTTGTAGGTTCGATCACTGTAGAAAAACTGCAGGCTCAATTATATTTTCATATATATTATGAAACATATAATGAATATCTTGCTCATGTAATTGCTGGGCGGGATAGTCAGCATCACATGCCTGGTATCTATTATGGCGGGCTACCGAAAACTCAACTCAGTAGCACATATCTAGCCTTTTTAGAAAAAGCACTTACACCACATTCCACACATTTTACTGAAGACACGGCTGAACTAAAAATATTGCAACAACAATTCAAAGTGCAATCTGCATTATCTATAGGAAGGATAGGGAGCCAACTGGCACTTGAACCCAATTTTGTGAAAGAGCAATTCCATATTTTACATAGACATTGTCACGAAAACATCCAAGAAGATAAGCACATTATTAATCAACTTAATGCATATGCGTGTTGGATGTGGCATATCAGTTTGTTGAGTTTGGCAAGTCGGCCTAAAAAAAACCTGTTGGGGAATTTGGATGATTATTGTGTTGAGCTCAAGCTTTTATATGTGAATGATAAGAAAAATAGTAAGGCAAGAAAGGATGGTCGCTTTATCCCATTATCTGATTTTTTCATCAAAGCATTGCAAAATTACACTACTTTTTTAGAACAAATTATTGAAGCATACGGTTTATTTTTTAGACAAGTCTTTGTAAAGAAGAAAATTACTATAAATGATCTTTTTGGAATGGTCCTAGTTAGTAACGAGAGCCTTCCGATGACTGTCAAAGAGTGGCAGAGTAAAAAAATTAAGTTAATCCCGTTATCAAGGAGCTGGGTAAATGCCTATATGCGAGAGATTTTTCCCAGAAATATGTATTCAAATTGGTTACGCCATTTTGATATGAATTTTTTGATGCATGAGCAGCAAGAGGGTAAACCAGCATTAGCTTTTCACTTAATTCAGGCCCTGTATGGTCATGACCAACGTGACCGAGAGGCTTTTCATCCGCATTCTTCACTTATCCCGAATGTCTATGTACAGCAAGCCCGCCAGCAATTGCAAGATAATGTCAAATCTTTATCGATTAAACACTTAGAGCGAAAATAG"
    annotation ""
    description "hypothetical protein [Acinetobacter pittii];hypothetical protein [Acinetobacter sp. WCHA45]"
      lengths 1083
      lengths 2340
      longCentroidID 2340
      longCentroidID "9_0_106"
    paralog 0
    mergedDNA 0
    name "group_780"
    genomeIDs "9;26"
    geneIDs "9_0_106;26_0_122"
    degrees 4
  ]
  node [
    id 1153
    label "3186"
    size 15
    centroid "0_0_34;10_0_49;27_0_32;12_0_118"
    maxLenId 3
      members "21"
      members "39"
      members "7"
      members "0"
      members "19"
      members "2"
      members "32"
      members "36"
      members "27"
      members "37"
      members "31"
      members "41"
      members "22"
      members "12"
      members "16"
      seqIDs "32_0_29"
      seqIDs "22_0_30"
      seqIDs "31_0_29"
      seqIDs "2_0_24"
      seqIDs "36_0_35"
      seqIDs "41_0_30"
      seqIDs "27_0_32"
      seqIDs "21_0_19"
      seqIDs "12_0_118"
      seqIDs "0_0_34"
      seqIDs "37_0_29"
      seqIDs "19_0_51"
      seqIDs "16_0_66"
      seqIDs "7_0_30"
      seqIDs "39_0_29"
    hasEnd 0
    protein "MALGVCLSMETFAEPVFSNDLLAKAESGDTSAQLELAEIYLYGHGVDSDENQAEIWAIKSAENGNVAAMFWLADGYVTYARLIEDDDKNDSLEHFQKAFMWFQKASANGHSESMVELADLYTRADSGIEVNIKKALELREKAAKLGNKKAMRSLSVMYRDGIGIPKNTDLAQSWWDKSEN;METFAEPVFSNDLLAKAESGDTSAQLELAEIYLYGHGVDSDENQAEIWAIKSAENGNVAAMFWLADGYVTYARLIEDDDKNDSLEHFQKAFKWFQKASENGHSESMVELADLYTRADSGIEVNIKKALELREKAAKLGNKKAMRSLSVMYRDGIGIPKNTDLAQSWWDKSEN;MALGVCLSMETFAEPVFSNDLLAKAESGDTSAQLELAEIYLYGHGVDSDENQAEIWAIKSAENGNVAAMFWLADGYVTYARLIEDDDKNDSLEHFQKAFKWFQKASENGHSESMVELADLYT;LNKLTNIFMALGVCLSMETFAEPVFSNDLLRKAESGDTAAQLELAEIYLYGKGIDLDENQAELWAIKSAENGNVAAMFWLADGYVTYAKLMEEDDKNDSLEHFQKAFKWFQKAAENGHSESMVELAELYTRADSGIEININKALELREKAAKLGSKQAMRSLSIMYRDGIGVPKNPDLAQSWWDNSEN"
    dna "ATGGCTTTAGGAGTTTGCCTTTCAATGGAAACATTTGCAGAACCTGTTTTTTCTAATGATTTATTAGCGAAAGCAGAAAGTGGAGATACTTCTGCCCAGTTAGAATTAGCTGAGATTTATCTATATGGTCATGGTGTTGATTCAGATGAAAATCAAGCTGAAATTTGGGCTATTAAATCAGCTGAAAATGGAAATGTAGCAGCAATGTTTTGGTTAGCTGATGGATATGTTACCTATGCTAGATTAATAGAGGATGATGACAAAAACGATTCTTTAGAACATTTCCAAAAAGCTTTTATGTGGTTTCAGAAAGCTTCAGCAAATGGTCATTCTGAATCAATGGTTGAGTTAGCTGACCTATATACTCGCGCAGATAGCGGAATAGAAGTTAATATTAAGAAAGCTTTAGAACTTCGTGAAAAGGCTGCAAAGTTAGGTAATAAGAAAGCAATGCGAAGTCTTTCCGTTATGTATCGTGATGGTATAGGCATTCCTAAAAATACTGATTTAGCTCAAAGTTGGTGGGATAAGTCTGAAAATTAG;ATGGAAACATTTGCAGAACCTGTTTTTTCTAATGATTTATTAGCGAAAGCAGAAAGTGGAGATACTTCTGCCCAGTTAGAATTAGCTGAGATTTATCTATATGGTCATGGTGTTGATTCAGATGAAAATCAAGCTGAAATTTGGGCTATTAAATCAGCTGAAAATGGAAATGTAGCAGCAATGTTTTGGTTAGCTGATGGATATGTTACCTATGCTAGATTAATAGAGGATGATGACAAAAACGATTCTTTAGAACATTTCCAAAAAGCTTTTAAGTGGTTTCAGAAAGCTTCAGAAAATGGTCATTCTGAATCAATGGTTGAGTTAGCTGACCTATATACTCGCGCAGATAGCGGAATAGAAGTTAATATTAAGAAAGCTTTAGAACTTCGTGAAAAGGCTGCAAAGTTAGGTAATAAGAAAGCAATGCGAAGTCTTTCCGTTATGTATCGTGATGGTATAGGCATTCCTAAAAATACTGATTTAGCTCAAAGTTGGTGGGATAAGTCTGAAAATTAG;ATGGCTTTAGGAGTTTGCCTTTCAATGGAAACATTTGCAGAACCTGTTTTTTCTAATGATTTATTAGCGAAAGCAGAAAGTGGAGATACTTCTGCCCAGTTAGAATTAGCTGAGATTTATCTATATGGTCATGGTGTTGATTCAGATGAAAATCAAGCTGAAATTTGGGCTATTAAATCAGCTGAAAATGGAAATGTAGCAGCAATGTTTTGGTTAGCTGATGGATATGTTACCTATGCTAGATTAATAGAGGATGATGACAAAAACGATTCTTTAGAACATTTCCAAAAAGCTTTTAAGTGGTTTCAGAAAGCTTCAGAAAATGGTCATTCTGAATCAATGGTTGAGTTAGCTGACCTATATACGTAA;TTGAATAAATTAACAAATATTTTTATGGCTTTAGGAGTTTGTCTTTCAATGGAAACATTTGCAGAACCTGTTTTTTCTAATGATTTATTAAGGAAAGCTGAAAGTGGAGATACTGCTGCCCAGTTAGAATTAGCTGAGATTTATTTATATGGTAAGGGTATTGATTTAGATGAAAATCAAGCTGAACTGTGGGCTATTAAATCAGCTGAAAATGGAAATGTAGCAGCAATGTTTTGGTTAGCTGATGGATATGTTACTTATGCTAAATTAATGGAAGAAGATGACAAGAACGATTCGTTAGAACATTTTCAAAAAGCTTTTAAGTGGTTTCAAAAAGCCGCAGAAAATGGTCATTCTGAATCAATGGTTGAGTTAGCTGAACTATATACTCGTGCAGATAGCGGAATAGAAATTAATATTAATAAAGCTTTAGAACTTCGTGAAAAGGCTGCAAAGTTAGGTAGTAAGCAAGCAATGCGAAGTCTTTCCATTATGTATCGTGATGGTATCGGTGTCCCTAAGAATCCTGATTTAGCTCAAAGTTGGTGGGATAATTCTGAAAATTAG"
    annotation ""
    description "sel1 repeat family protein [Acinetobacter pittii];sel1 repeat family protein [Acinetobacter baumannii]"
      lengths 543
      lengths 543
      lengths 543
      lengths 543
      lengths 543
      lengths 543
      lengths 543
      lengths 543
      lengths 543
      lengths 543
      lengths 543
      lengths 543
      lengths 519
      lengths 369
      lengths 567
      longCentroidID 567
      longCentroidID "12_0_118"
    paralog 1
    mergedDNA 1
    name "group_773"
    genomeIDs "21;39;7;0;19;2;32;36;27;37;31;41;22;12;16"
    geneIDs "32_0_29;22_0_30;31_0_29;2_0_24;36_0_35;41_0_30;27_0_32;21_0_19;12_0_118;0_0_34;37_0_29;19_0_51;16_0_66;7_0_30;39_0_29"
    degrees 9
  ]
  node [
    id 1154
    label "3187"
    size 15
    centroid "2_0_35;11_0_55;10_0_60;16_0_19"
    maxLenId 3
      members "39"
      members "21"
      members "19"
      members "2"
      members "32"
      members "37"
      members "5"
      members "31"
      members "24"
      members "41"
      members "11"
      members "22"
      members "10"
      members "16"
      members "15"
      seqIDs "2_0_35"
      seqIDs "24_0_9"
      seqIDs "22_0_42"
      seqIDs "41_0_41"
      seqIDs "37_0_40"
      seqIDs "15_0_59"
      seqIDs "31_0_40"
      seqIDs "16_0_19"
      seqIDs "5_0_32"
      seqIDs "19_0_48"
      seqIDs "10_0_60"
      seqIDs "39_0_39"
      seqIDs "32_0_40"
      seqIDs "21_0_22"
      seqIDs "11_0_55"
    hasEnd 0
    protein "MWTVITTDLFNEWLEQQDESTQEKVLTALVVLQQQGPSLGRPLVDTVYDSKFTNMKELRVQHRGKPLRAFFAFDPFRQAIVLCIGDKGGKKRFYKEMLNIAEQQYELHLSTLGDQSNG;MWTVITTDLFNEWLEQQDESTQEKVLTALVVLQQQGPSLGRPLVDTVYDSKFTNMKELRVQHRGKPLRAFFAFDPFRQAIVLCIGDKGGKSVSIKRC;MWTVITTDLFNEWLEQQDESTQEKVLTALVVLQQQGPSLGRPLVDTVYDSKFTNMKELRVQHRGKPLRALFSHLIHFDRQLCCASVIKAVKSVSIKRC;MWTVITTDLFNEWLEQQDEATQEKVLAALVVLQQQGPSLGRPLVDTVYDSKFTNMKELRVQHRGKPLRAFFAFDPLRQAIVLCIGDKSNKKRFYTEMLAIADEQYALHLSTLGDQSNG"
    dna "ATGTGGACAGTCATCACGACAGATCTGTTTAATGAATGGCTTGAACAGCAAGACGAATCAACACAAGAGAAAGTCTTAACCGCTTTAGTTGTTTTACAGCAGCAGGGACCAAGTTTAGGTCGCCCTTTAGTTGATACCGTATATGACTCTAAATTTACCAATATGAAAGAGCTACGCGTTCAGCATCGAGGAAAACCCCTGAGAGCCTTTTTCGCATTTGATCCATTTCGACAGGCAATTGTGCTGTGCATCGGTGATAAAGGCGGTAAAAAGCGTTTCTATAAAGAGATGCTGAACATTGCAGAGCAGCAATACGAACTTCATCTCTCAACCCTTGGAGATCAATCTAATGGCTAA;ATGTGGACAGTCATCACGACAGATCTGTTTAATGAATGGCTTGAACAGCAAGACGAATCAACACAAGAGAAAGTCTTAACCGCTTTAGTTGTTTTACAGCAGCAGGGACCAAGTTTAGGTCGCCCTTTAGTTGATACCGTATATGACTCTAAATTTACCAATATGAAAGAGCTACGCGTTCAGCATCGAGGAAAACCCCTGAGAGCCTTTTTCGCATTTGATCCATTTCGACAGGCAATTGTGCTGTGCATCGGTGATAAAGGCGGTAAAAGCGTTTCTATAAAGAGATGCTGA;ATGTGGACAGTCATCACGACAGATCTGTTTAATGAATGGCTTGAACAGCAAGACGAATCAACACAAGAGAAAGTCTTAACCGCTTTAGTTGTTTTACAGCAGCAGGGACCAAGTTTAGGTCGCCCTTTAGTTGATACCGTATATGACTCTAAATTTACCAATATGAAAGAGCTACGCGTTCAGCATCGAGGAAAACCCCTGAGAGCTCTTTTTTCGCATTTGATCCATTTCGACAGGCAATTGTGCTGTGCATCGGTGATAAAGGCGGTAAAAAGCGTTTCTATAAAGAGATGCTGA;ATGTGGACAGTCATTACAACGGATCTGTTTAATGAATGGCTTGAACAGCAAGATGAAGCAACACAAGAGAAAGTCTTAGCTGCATTGGTTGTTCTACAACAGCAAGGGCCTAGTTTAGGTCGTCCTTTAGTAGATACCGTCTACGATTCTAAATTTACCAATATGAAGGAACTACGTGTTCAGCATCGTGGTAAACCGTTAAGGGCATTTTTTGCATTCGATCCCCTAAGACAAGCGATTGTGCTGTGTATTGGTGATAAGAGTAATAAAAAGCGTTTTTATACAGAGATGCTAGCAATTGCAGATGAGCAATACGCACTTCATCTCTCAACTTTAGGAGATCAATCTAATGGCTAA"
    annotation ""
    description "type II toxin-antitoxin system RelE/ParE family toxin [Acinetobacter];type II toxin-antitoxin system RelE/ParE family toxin [Gammaproteobacteria]"
      lengths 357
      lengths 357
      lengths 357
      lengths 357
      lengths 357
      lengths 357
      lengths 357
      lengths 357
      lengths 357
      lengths 294
      lengths 294
      lengths 297
      lengths 357
      lengths 357
      lengths 357
      longCentroidID 357
      longCentroidID "2_0_35"
    paralog 0
    mergedDNA 1
    name "group_774"
    genomeIDs "39;21;19;2;32;37;5;31;24;41;11;22;10;16;15"
    geneIDs "2_0_35;24_0_9;22_0_42;41_0_41;37_0_40;15_0_59;31_0_40;16_0_19;5_0_32;19_0_48;10_0_60;39_0_39;32_0_40;21_0_22;11_0_55"
    degrees 4
  ]
  node [
    id 1155
    label "3188"
    size 17
    centroid "0_0_39;10_0_50;10_0_51;12_0_119"
    maxLenId 3
      members "21"
      members "19"
      members "2"
      members "31"
      members "41"
      members "22"
      members "12"
      members "39"
      members "7"
      members "0"
      members "32"
      members "36"
      members "37"
      members "11"
      members "10"
      members "16"
      members "15"
      seqIDs "32_0_30"
      seqIDs "10_0_51"
      seqIDs "2_0_25"
      seqIDs "21_0_18"
      seqIDs "37_0_30"
      seqIDs "15_0_47"
      seqIDs "39_0_30"
      seqIDs "10_0_50"
      seqIDs "19_0_52"
      seqIDs "22_0_31"
      seqIDs "41_0_31"
      seqIDs "7_0_31"
      seqIDs "16_0_15"
      seqIDs "31_0_30"
      seqIDs "36_0_40"
      seqIDs "12_0_119"
      seqIDs "11_0_45"
      seqIDs "0_0_39"
    hasEnd 0
    protein "MNSVHEIIEKIHNEWEIEPKKAIQRGMECPFPLQCSLNLKSKIYPQIPQVLLPKVLEDFYTVSNGADLFKDQEYGQWGLKLYSIEEVIFASKIYKSNRNNDALQSDLIIGEFYGDSDLLLVRCDPNSDDYGSIFVVLPIDQRQDWYIVANTFQEFISKFYETQGDKFWEP;MNSVHEIIAKIHNEWEIEPKKAIQRGMECPFPLQCSLNLKKQNLLTNTPSTFTKSIRGFLYSI;LREVIFASKIYKINRNNDALQSDLIIGEFYGDSDLLLVRCDPNSDDYGSIFVVLPIDQRQDWYIVANTFQEFISKFYETQGDKFWEP;MNSVHEIIEKIHNEWEIEPKKAIHRGMECPFPLHCSLNLKSKIYPQIPQVLLPKALKDFYTVSNGADLFKDQEYGQWGLKLYSIEEVTFASKIYKSNRKNDALQSDLIIGEFYGDSDLLLVRCDPNSDDYGSILVVLPVDQRQDWYIIANTFEEFINKFYESQGDKFWEH"
    dna "ATGAATAGTGTTCATGAAATTATAGAAAAAATACATAATGAATGGGAGATTGAACCTAAGAAAGCTATTCAGAGAGGTATGGAATGTCCCTTTCCTTTGCAGTGTTCATTAAACCTAAAAAGCAAAATTTACCCACAAATACCCCAAGTACTTTTACCAAAAGTATTAGAGGATTTTTATACAGTATCTAATGGTGCAGATCTATTTAAAGATCAAGAATACGGACAATGGGGCTTAAAATTATATTCTATTGAGGAAGTAATTTTTGCTTCAAAAATTTATAAAAGTAATCGTAATAATGACGCTCTTCAAAGTGACTTAATTATTGGAGAATTCTATGGAGATTCAGACTTATTGTTAGTTCGATGTGATCCTAATAGTGATGATTACGGCTCTATTTTTGTTGTCTTACCTATAGATCAAAGACAAGATTGGTACATTGTTGCTAATACTTTTCAAGAATTCATTAGTAAATTTTATGAAACTCAGGGTGATAAATTCTGGGAACCTTAA;ATGAATAGTGTTCATGAAATTATAGCAAAAATACATAATGAATGGGAGATTGAACCTAAGAAAGCTATTCAGAGAGGTATGGAATGTCCCTTTCCTTTGCAGTGTTCATTAAACCTAAAAAAGCAAAATTTACTCACAAATACCCCAAGTACTTTTACCAAAAGTATTAGAGGATTTTTATACAGTATCTAA;TTGAGGGAAGTAATTTTTGCTTCAAAAATTTATAAAATTAATCGTAATAATGACGCTCTTCAAAGTGACTTAATTATTGGAGAATTCTATGGAGATTCAGACTTATTGTTAGTTCGATGTGATCCTAATAGTGATGATTACGGCTCTATTTTTGTTGTCTTACCTATAGATCAAAGACAAGATTGGTACATTGTTGCTAATACTTTTCAAGAATTCATTAGTAAATTTTATGAAACTCAGGGTGATAAATTCTGGGAACCTTAA;ATGAATAGTGTTCATGAAATTATAGAAAAAATTCATAATGAATGGGAGATTGAGCCTAAGAAAGCTATTCATAGAGGTATGGAATGTCCCTTTCCTTTACATTGTTCATTGAATCTAAAAAGCAAAATTTACCCACAAATACCCCAAGTACTTTTACCAAAAGCATTAAAGGATTTTTATACAGTCTCTAATGGTGCAGACCTATTTAAAGATCAAGAATACGGACAATGGGGCTTAAAATTATATTCTATTGAGGAGGTAACTTTTGCTTCAAAAATTTATAAAAGTAATCGAAAGAATGATGCTCTTCAAAGTGACTTAATTATTGGGGAATTTTATGGAGATTCAGACTTATTGTTAGTTCGATGTGATCCTAATAGTGATGATTACGGCTCTATTTTGGTTGTCTTACCTGTAGATCAACGACAAGATTGGTATATTATTGCCAATACTTTTGAAGAATTCATTAATAAATTTTATGAATCTCAGGGTGATAAATTCTGGGAACATTAA"
    annotation ""
    description "SMI1/KNR4 family protein [Acinetobacter];SMI1/KNR4 family protein [Acinetobacter calcoaceticus/baumannii complex]"
      lengths 513
      lengths 513
      lengths 513
      lengths 513
      lengths 513
      lengths 513
      lengths 513
      lengths 513
      lengths 513
      lengths 513
      lengths 513
      lengths 513
      lengths 513
      lengths 513
      lengths 513
      lengths 192
      lengths 264
      lengths 513
      longCentroidID 513
      longCentroidID "12_0_119"
    paralog 0
    mergedDNA 1
    name "group_775"
    genomeIDs "21;19;2;31;41;22;12;39;7;0;32;36;37;11;10;16;15"
    geneIDs "32_0_30;10_0_51;2_0_25;21_0_18;37_0_30;15_0_47;39_0_30;10_0_50;19_0_52;22_0_31;41_0_31;7_0_31;16_0_15;31_0_30;36_0_40;12_0_119;11_0_45;0_0_39"
    degrees 9
  ]
  node [
    id 1156
    label "3189"
    size 12
    centroid "2_0_27;10_0_53;26_0_101"
    maxLenId 2
      members "39"
      members "7"
      members "2"
      members "32"
      members "26"
      members "37"
      members "11"
      members "31"
      members "41"
      members "22"
      members "10"
      members "15"
      seqIDs "10_0_53"
      seqIDs "31_0_32"
      seqIDs "2_0_27"
      seqIDs "32_0_32"
      seqIDs "37_0_32"
      seqIDs "41_0_33"
      seqIDs "26_0_101"
      seqIDs "15_0_51"
      seqIDs "22_0_34"
      seqIDs "11_0_48"
      seqIDs "7_0_34"
      seqIDs "39_0_32"
    hasEnd 0
    protein "MATVNFRVDEALKEKSYSVLREQGIAPTEFFTNVLEYIAATGKLPVQKALLSEEDTELLAIVRKRMNDPKEMFEEITLDDL;MKPLKKNLIQFLENKVLHLLSFFTNVLEYIAATGKLPVQKALLSEEDTELLAIVRKRMNDPKEMFEEITLDDL;MATVNFRVDEALKEKSYSILKEQGIAPTDFFTSILEYVATTGKLPVKKALLSEEDEELLALVRKRINDPKEMFEEVTLDDL"
    dna "ATGGCTACTGTTAACTTCAGGGTTGATGAAGCCCTTAAAGAAAAATCTTATTCAGTTCTTAGAGAACAAGGTATTGCACCTACTGAGTTTTTTACAAATGTCCTTGAATACATTGCAGCGACTGGGAAACTCCCTGTACAAAAAGCTTTACTCTCAGAAGAGGATACCGAGCTATTAGCGATTGTTCGTAAACGTATGAATGATCCTAAAGAAATGTTCGAGGAAATTACTTTAGATGACTTATAA;ATGAAGCCCTTAAAGAAAAATCTTATTCAGTTCTTAGAGAACAAGGTATTGCACCTACTGAGTTTTTTTACAAATGTCCTTGAATACATTGCAGCGACTGGGAAACTCCCTGTACAAAAAGCTTTACTCTCAGAAGAGGATACCGAGCTATTAGCGATTGTTCGTAAACGTATGAATGATCCTAAAGAAATGTTCGAGGAAATTACTTTAGATGACTTATAA;ATGGCTACTGTTAACTTCAGGGTCGATGAAGCCCTTAAAGAAAAATCCTATTCCATCCTTAAAGAACAAGGTATTGCACCTACAGATTTCTTTACTAGTATTCTTGAATATGTTGCTACGACTGGGAAACTACCTGTCAAAAAAGCTCTGCTTTCAGAAGAAGATGAAGAATTATTAGCTCTTGTCCGTAAGCGCATTAATGACCCTAAAGAGATGTTTGAGGAAGTCACATTAGATGACTTATAA"
    annotation ""
    description "type II toxin-antitoxin system RelB/DinJ family antitoxin [Acinetobacter];type II toxin-antitoxin system RelB/DinJ family antitoxin [Bacteria]"
      lengths 246
      lengths 246
      lengths 246
      lengths 246
      lengths 246
      lengths 246
      lengths 246
      lengths 246
      lengths 246
      lengths 222
      lengths 222
      lengths 246
      longCentroidID 246
      longCentroidID "2_0_27"
    paralog 0
    mergedDNA 1
    name "group_776"
    genomeIDs "39;7;2;32;26;37;11;31;41;22;10;15"
    geneIDs "10_0_53;31_0_32;2_0_27;32_0_32;37_0_32;41_0_33;26_0_101;15_0_51;22_0_34;11_0_48;7_0_34;39_0_32"
    degrees 3
  ]
  node [
    id 1157
    label "3190"
    size 12
    centroid "2_0_28;11_0_49;26_0_100"
    maxLenId 2
      members "39"
      members "7"
      members "2"
      members "32"
      members "26"
      members "37"
      members "11"
      members "31"
      members "41"
      members "22"
      members "10"
      members "15"
      seqIDs "39_0_33"
      seqIDs "2_0_28"
      seqIDs "26_0_100"
      seqIDs "32_0_33"
      seqIDs "22_0_35"
      seqIDs "41_0_34"
      seqIDs "11_0_49"
      seqIDs "15_0_52"
      seqIDs "37_0_33"
      seqIDs "31_0_33"
      seqIDs "7_0_35"
      seqIDs "10_0_54"
    hasEnd 0
    protein "MTYKLLRNKDFTAEWEKLPSAIRDQFKKKLAKVIEQPHIPKNMLRGDLTGCYKIKLLKTGVRLVYQVKDDQVVILLITVGKRADSIVYDEAKKRIKD;MTYKLLRNKDFTAEWEKLPSAIRDQFKKKLAKVIEQPHIPKNMLRGDLTGCYKIKLLKTGVRLVYQVKDDQVVILLITVGKRADSIVYDEAKKTH;MTYKLLRHKDFKAEWEKLPVAIRDQFKKKLAKVIEQPHIPKNMLRGDLAGCYKIKLLKAGVRLVYQVKDDQVVILLITVGKRADSIVYDEAKKRIKD"
    dna "ATGACTTATAAGCTTTTACGTAATAAGGACTTCACAGCTGAATGGGAAAAGCTTCCTAGTGCTATAAGAGATCAATTTAAGAAGAAACTCGCCAAGGTCATAGAGCAGCCACATATTCCCAAGAATATGCTTAGAGGTGATCTCACGGGATGTTATAAAATTAAATTACTAAAGACTGGAGTTCGACTGGTCTATCAAGTCAAAGATGATCAGGTAGTTATCTTGCTCATCACCGTTGGGAAACGAGCTGACAGCATAGTTTATGACGAAGCAAAAAAACGCATTAAAGACTAA;ATGACTTATAAGCTTTTACGTAATAAGGACTTCACAGCTGAATGGGAAAAGCTTCCTAGTGCTATAAGAGATCAATTTAAGAAGAAACTCGCCAAGGTCATAGAGCAGCCACATATTCCCAAGAATATGCTTAGAGGTGATCTCACGGGATGTTATAAAATTAAATTACTAAAGACTGGAGTTCGACTGGTCTATCAAGTCAAAGATGATCAGGTAGTTATCTTGCTCATCACCGTTGGGAAACGAGCTGACAGCATAGTTTATGACGAAGCAAAAAAAACGCATTAA;ATGACTTATAAGCTTTTACGTCACAAAGACTTTAAAGCAGAATGGGAAAAACTCCCTGTTGCTATACGAGATCAATTTAAGAAGAAACTAGCCAAAGTCATAGAGCAGCCACATATTCCAAAGAATATGCTTAGAGGGGATCTTGCAGGTTGCTATAAAATTAAATTATTAAAAGCTGGTGTCAGACTTGTCTATCAAGTTAAAGATGATCAGGTAGTTATCTTGCTCATCACAGTCGGGAAACGAGCTGATAGCATAGTTTATGACGAAGCTAAAAAGCGCATTAAAGACTAA"
    annotation ""
    description "type II toxin-antitoxin system RelE/ParE family toxin [Acinetobacter]"
      lengths 294
      lengths 294
      lengths 294
      lengths 294
      lengths 294
      lengths 294
      lengths 294
      lengths 294
      lengths 294
      lengths 294
      lengths 288
      lengths 294
      longCentroidID 294
      longCentroidID "2_0_28"
    paralog 0
    mergedDNA 1
    name "group_777"
    genomeIDs "39;7;2;32;26;37;11;31;41;22;10;15"
    geneIDs "39_0_33;2_0_28;26_0_100;32_0_33;22_0_35;41_0_34;11_0_49;15_0_52;37_0_33;31_0_33;7_0_35;10_0_54"
    degrees 3
  ]
  node [
    id 1158
    label "3191"
    size 8
    centroid "6_0_52;26_0_15;28_0_41;17_0_70"
    maxLenId 2
      members "6"
      members "42"
      members "26"
      members "9"
      members "14"
      members "34"
      members "28"
      members "17"
      seqIDs "34_0_62"
      seqIDs "26_0_15"
      seqIDs "28_0_41"
      seqIDs "42_0_62"
      seqIDs "14_0_101"
      seqIDs "17_0_70"
      seqIDs "6_0_52"
      seqIDs "9_0_68"
    hasEnd 0
    protein "MLFIETSIFTKQIKDLVSDEEYRQLQQDLLVQPDRGDLIKNGGGIRKVRCAQGNKGKSGGIRVIYYWVTEDDQIFFLVAYPKSVKDNLTDKETAILHQLVKEQFHG;LVQPDRGDLIKNGGGIRKVRCAQGNKGKSGGIRVIYYWVTEDDQIFFLVAYPKSVKDNLTDKETAILRQLVKEQFHG;MLFIETSIFTKQIKDLVSDEEYRQLQQDLLFQPDKGDLIKNGGGIRKVRCTQGNKGKSGGIRVIYYWVNEDDQIFFLVAYPKSVKDNLTDKETAILRQLVKEQFHG;MLFIETSIFTKQIKELLSDDEYRELQQELLVQPDKGDLIKNGGGILKYVVLKAVKEKVVASE"
    dna "ATGTTATTTATTGAAACCAGCATCTTTACCAAGCAAATTAAAGACCTTGTATCTGATGAGGAATATCGTCAACTTCAGCAAGATCTTTTGGTACAGCCTGATAGAGGTGACCTAATCAAGAATGGCGGTGGTATTCGCAAAGTACGTTGTGCTCAAGGTAACAAAGGGAAAAGTGGTGGGATACGGGTGATTTATTATTGGGTCACCGAGGATGATCAGATCTTTTTCTTAGTGGCTTATCCAAAATCAGTAAAAGATAATTTAACAGATAAGGAAACCGCCATTCTGCACCAACTCGTGAAGGAGCAATTTCATGGATAA;TTGGTACAGCCTGATAGAGGTGACCTAATCAAGAATGGCGGTGGTATTCGCAAAGTACGTTGTGCTCAAGGTAACAAAGGGAAAAGTGGTGGGATACGGGTGATTTATTATTGGGTCACCGAGGATGATCAGATCTTTTTCTTAGTGGCTTATCCAAAATCAGTAAAAGATAATTTAACAGATAAGGAAACCGCCATTCTGCGCCAACTCGTGAAGGAGCAATTTCATGGATAA;ATGTTATTTATTGAAACCAGCATCTTTACCAAGCAAATTAAAGACCTTGTATCTGATGAGGAATATCGTCAACTTCAACAAGATCTATTGTTTCAGCCAGATAAAGGTGACTTAATCAAGAATGGTGGTGGCATTCGAAAAGTACGTTGTACTCAAGGTAACAAAGGTAAAAGTGGCGGCATCAGAGTAATTTACTATTGGGTAAATGAGGATGATCAAATCTTTTTCTTAGTGGCTTATCCAAAATCTGTTAAAGATAATTTAACGGATAAAGAAACAGCCATTCTGCGCCAACTCGTGAAGGAGCAATTTCATGGATAA;ATGCTATTCATTGAAACTAGTATTTTCACTAAGCAAATCAAAGAGCTTCTCTCTGATGATGAATACAGAGAACTCCAACAGGAACTTTTAGTTCAGCCAGATAAAGGAGATCTTATAAAAAATGGTGGTGGAATTCTAAAGTACGTTGTGCTCAAGGCAGTAAAGGAAAAAGTGGTGGCATCCGAGTAA"
    annotation ""
    description "type II toxin-antitoxin system RelE/ParE family toxin [Acinetobacter];type II toxin-antitoxin system RelE/ParE family toxin [Acinetobacter haemolyticus]"
      lengths 321
      lengths 321
      lengths 321
      lengths 321
      lengths 321
      lengths 234
      lengths 321
      lengths 189
      longCentroidID 321
      longCentroidID "6_0_52"
    paralog 0
    mergedDNA 1
    name "group_778"
    genomeIDs "6;42;26;9;14;34;28;17"
    geneIDs "34_0_62;26_0_15;28_0_41;42_0_62;14_0_101;17_0_70;6_0_52;9_0_68"
    degrees 10
  ]
  node [
    id 1159
    label "3192"
    size 22
    centroid "0_0_3;11_0_4;11_0_5;29_0_19;28_0_42"
    maxLenId 4
      members "3"
      members "2"
      members "34"
      members "28"
      members "5"
      members "31"
      members "24"
      members "41"
      members "22"
      members "8"
      members "29"
      members "33"
      members "39"
      members "7"
      members "0"
      members "32"
      members "27"
      members "36"
      members "37"
      members "11"
      members "10"
      members "15"
      seqIDs "11_0_5"
      seqIDs "22_0_3"
      seqIDs "39_0_2"
      seqIDs "41_0_2"
      seqIDs "0_0_3"
      seqIDs "32_0_2"
      seqIDs "7_0_3"
      seqIDs "31_0_2"
      seqIDs "36_0_3"
      seqIDs "33_0_19"
      seqIDs "28_0_42"
      seqIDs "37_0_2"
      seqIDs "15_0_5"
      seqIDs "8_0_2"
      seqIDs "5_0_2"
      seqIDs "24_0_39"
      seqIDs "2_0_2"
      seqIDs "27_0_3"
      seqIDs "29_0_71"
      seqIDs "11_0_4"
      seqIDs "34_0_76"
      seqIDs "3_0_4"
      seqIDs "10_0_6"
    hasEnd 0
    protein "MYKGIVITKDEAGYTSKITEIASKPLQEGEVRVEVKYSTLNYKDALAITGRSPVVRSFPLTPGIDFSGVVIESKHPAWKERDEVLLNGWGVGEKYFGGLAEQVTVSGDWLIQKPSAFSFKDTMVIGTAGYTAMLCVMALQKHGIKPSDGKILVTGANGGVGSIAIIILNHLGYEITASTGRPQESEYLTYLGASEIIDRIELSSPGKPLNKEVWAGVIDTVGSHTLANACASIKYRGAVAACGLAGGMDFPATVAPFILRGITLYGIDSVMAPIELRKEAWERLATELDQTKLETVTTEIQLTDALNISNEILDGKIRGRIVVQI;MVIGTAGYTAMLCVMALQKHGIKPSDGKILVTGANGGVGSISIIILNHLGYEITASTGRPQESEYLTYLGASEIIDRIELSSSGKPLNKEVWAGVIDTVGSHTLANACASTKYRGAVAACGLAGGMDFPATVAPFILRGITLYGIDSVMAPIELRKEAWERLATELDQTKLETVTTEIQLTDALNISNEILDGKIRGRVVVQI;MYKGIVITKDEAGYTSKITEIASKPLQEGEVRVEVKYSTLNYKDALAITGRSPVVRSFPLTPGIDFSGVVIESKHPAWKERDEVLLNGWGVGEKYFWRASRASHCFW;MSAYLQQCLILNHLGYEITASTGRPQESEYLTYLGASEIIDRIELSSPGKPLNKEVWAGVIDTVGSHTLANACASTKYRGAVAACGLAGGMDFPATVAPFILRGITLYGIDSVMAPIELRKEAWERLATELDQTKLETVTTEIQLTDALNISNEILDGKIRGRVVVQI;MYKGIVITKDDAGYVSKVAEITPNPLQEGEVRVEVKYSTLNYKDALAITGRSPVIRSFPLTPGIDFSGVVIESKHPEWKKGDEVLLNGWGVGEKYSGGLAEQVTVSGDWLIQKPSAFSYKDTMIIGTAGYTAMLCVMALQKHGIKPSDGKILVTGANGGVGSIAIIILNHLGYEITASTGRPQESEYLTYLGANEIIDRAELASQGKPLNKEIWAGVIDTVGSHTLANACASTKYHGAVAACGLAGGMDFPATVAPFILRGITLYGVDSVMAPIELRKEAWERLAKELDQTKLETVTTEIQLTDALNISNEILDGKIRGRVVVKL"
    dna "ATGTACAAAGGTATTGTAATTACTAAAGATGAAGCAGGTTACACATCAAAAATTACTGAGATTGCATCAAAGCCTTTACAAGAAGGAGAGGTTAGAGTCGAAGTCAAATATTCAACACTCAATTATAAAGATGCTTTAGCCATTACTGGGCGTTCACCAGTGGTGCGTAGTTTTCCTTTGACCCCAGGAATCGACTTTTCGGGTGTTGTGATTGAATCAAAACATCCAGCATGGAAAGAAAGAGATGAAGTTCTACTAAATGGTTGGGGAGTGGGTGAAAAGTATTTTGGAGGGCTAGCCGAGCAAGTCACTGTTTCTGGTGATTGGCTCATACAAAAACCTTCTGCTTTTTCTTTTAAAGATACGATGGTTATTGGTACAGCAGGTTATACCGCAATGTTGTGTGTCATGGCTTTACAAAAACATGGTATTAAACCAAGTGATGGAAAAATTTTAGTGACAGGTGCAAATGGTGGAGTAGGTAGTATTGCCATTATTATTTTGAATCATCTTGGTTATGAGATTACAGCTTCAACTGGTCGACCTCAAGAGTCAGAATATTTAACCTATCTAGGTGCGAGTGAAATTATTGATCGTATTGAATTATCTTCCCCAGGAAAGCCATTAAACAAAGAAGTTTGGGCTGGCGTGATTGATACTGTTGGAAGCCATACTTTAGCCAATGCATGTGCTAGTATAAAATATCGTGGTGCAGTTGCTGCGTGTGGTTTGGCAGGCGGAATGGATTTTCCAGCAACAGTTGCTCCATTTATTCTAAGAGGGATCACCTTATATGGAATTGATAGCGTGATGGCACCAATCGAATTAAGAAAAGAAGCATGGGAACGTTTGGCTACAGAATTAGATCAAACAAAATTAGAAACAGTAACGACTGAAATTCAGTTAACAGATGCTTTAAATATTTCAAATGAAATTTTAGATGGAAAAATTCGAGGTAGAATTGTTGTACAGATATAG;ATGGTTATTGGTACAGCAGGTTATACCGCAATGTTGTGTGTCATGGCTTTACAAAAACATGGTATTAAACCAAGTGATGGAAAAATTTTAGTGACAGGTGCAAATGGTGGAGTAGGTAGTATTTCCATTATTATTTTGAATCATCTTGGTTATGAGATTACAGCTTCAACTGGTCGACCTCAAGAGTCAGAATATTTAACCTATCTAGGTGCGAGTGAAATTATTGATCGTATTGAATTATCTTCCTCAGGAAAGCCATTAAACAAAGAAGTTTGGGCTGGCGTGATTGATACTGTTGGAAGCCATACTTTAGCCAATGCATGTGCTAGTACAAAATATCGTGGTGCAGTTGCTGCGTGTGGTTTGGCAGGCGGAATGGATTTTCCAGCAACAGTTGCTCCATTTATTCTAAGAGGGATCACCTTATATGGAATTGATAGCGTGATGGCACCAATCGAATTAAGAAAAGAAGCATGGGAACGTTTGGCTACAGAATTAGATCAAACAAAATTAGAAACAGTAACGACTGAAATTCAGTTAACAGATGCTTTAAATATTTCCAATGAAATTTTAGATGGAAAAATTCGAGGTAGAGTTGTTGTACAGATATAG;ATGTACAAAGGTATTGTAATTACTAAAGATGAAGCAGGTTACACATCAAAAATTACTGAGATTGCATCAAAGCCTTTACAAGAAGGAGAGGTTAGAGTCGAAGTCAAATATTCAACACTCAATTATAAAGATGCTTTAGCCATTACTGGGCGTTCACCAGTGGTGCGTAGTTTTCCTTTGACCCCAGGCATCGACTTTTCGGGTGTTGTGATTGAATCAAAACATCCAGCATGGAAAGAAAGAGATGAAGTTCTACTAAATGGTTGGGGAGTGGGTGAAAAGTATTTTTGGAGGGCTAGCCGAGCAAGTCACTGTTTCTGGTGA;ATGTCAGCCTATTTGCAACAGTGCCTTATTTTGAATCATCTTGGTTATGAGATTACAGCTTCGACTGGTCGACCTCAAGAGTCAGAATATTTAACCTATCTAGGGGCGAGTGAAATTATTGATCGTATTGAATTATCTTCCCCAGGAAAGCCATTAAACAAAGAAGTTTGGGCTGGCGTAATTGATACTGTTGGAAGCCATACTTTAGCCAATGCATGTGCTAGTACAAAATATCGTGGTGCAGTTGCTGCGTGTGGTTTGGCAGGCGGAATGGATTTTCCAGCAACAGTTGCTCCATTTATTCTAAGAGGGATTACCTTATATGGAATTGATAGCGTGATGGCACCAATCGAATTAAGAAAAGAAGCATGGGAACGTTTGGCTACAGAATTAGATCAAACAAAATTAGAAACAGTAACGACTGAAATTCAGTTAACAGATGCTTTAAATATTTCAAATGAAATTTTAGATGGAAAAATTCGAGGTAGAGTTGTTGTACAGATATAG;ATGTACAAAGGTATCGTAATTACTAAAGATGACGCTGGTTATGTGTCAAAAGTTGCTGAGATTACTCCGAATCCTTTGCAGGAAGGAGAGGTTAGAGTTGAAGTAAAATATTCAACATTAAATTATAAAGATGCTTTAGCCATTACAGGGCGTTCTCCAGTCATTCGTAGTTTTCCATTGACACCAGGCATCGATTTTTCAGGTGTTGTAATTGAATCAAAACATCCGGAATGGAAAAAAGGCGATGAAGTTCTATTAAATGGTTGGGGTGTCGGTGAAAAATATTCAGGCGGATTAGCTGAACAAGTGACTGTTTCAGGCGATTGGCTCATACAGAAACCTTCTGCTTTTTCTTATAAAGATACCATGATTATTGGTACAGCAGGTTATACCGCAATGTTGTGCGTCATGGCCTTACAAAAGCATGGTATCAAGCCAAGTGATGGAAAAATTTTAGTCACTGGTGCAAATGGTGGGGTGGGTAGTATTGCGATTATTATTTTGAACCATCTTGGTTATGAGATTACAGCATCCACTGGTCGACCACAAGAGTCAGAATATTTAACCTATTTGGGGGCAAATGAAATTATTGATCGTGCTGAATTAGCTTCACAAGGAAAGCCATTAAACAAGGAAATTTGGGCAGGTGTAATTGATACTGTGGGTAGTCATACTTTAGCCAATGCATGTGCGAGTACAAAATATCATGGTGCGGTCGCTGCCTGTGGTTTGGCTGGTGGAATGGATTTTCCTGCGACAGTTGCTCCATTTATTCTGAGAGGGATTACCTTGTATGGAGTTGATAGTGTTATGGCACCAATCGAGTTAAGAAAAGAAGCTTGGGAGCGTTTAGCGAAAGAATTAGATCAAACAAAATTGGAAACAGTAACGACTGAAATTCAGTTAACAGATGCTTTAAACATTTCAAATGAAATTTTAGATGGCAAAATTCGAGGTAGGGTTGTTGTAAAACTATAA"
    annotation ""
    description "oxidoreductase [Acinetobacter pittii];zinc-binding dehydrogenase [Acinetobacter];oxidoreductase [Acinetobacter]"
      lengths 978
      lengths 978
      lengths 978
      lengths 978
      lengths 978
      lengths 978
      lengths 978
      lengths 978
      lengths 978
      lengths 978
      lengths 978
      lengths 978
      lengths 978
      lengths 978
      lengths 978
      lengths 978
      lengths 978
      lengths 612
      lengths 324
      lengths 507
      lengths 507
      lengths 507
      lengths 978
      longCentroidID 978
      longCentroidID "28_0_42"
    paralog 1
    mergedDNA 1
    name "group_779"
    genomeIDs "3;2;34;28;5;31;24;41;22;8;29;33;39;7;0;32;27;36;37;11;10;15"
    geneIDs "11_0_5;22_0_3;39_0_2;41_0_2;0_0_3;32_0_2;7_0_3;31_0_2;36_0_3;33_0_19;28_0_42;37_0_2;15_0_5;8_0_2;5_0_2;24_0_39;2_0_2;27_0_3;29_0_71;11_0_4;34_0_76;3_0_4;10_0_6"
    degrees 9
  ]
  node [
    id 1160
    label "3194"
    size 3
    centroid "0_0_4;28_0_43"
    maxLenId 1
      members "36"
      members "28"
      members "0"
      seqIDs "28_0_43"
      seqIDs "36_0_4"
      seqIDs "0_0_4"
    hasEnd 0
    protein "MNYSSSPKRPRGRPTKHGCNYADTKEVLIHRGIELLTERGMNAISLDDLMKSVQVPKGSFYHYFVNKEAFILEVLDAYELYFVKRLKKFLSQTDLSPLEKLQNFVKDVGEKMQKYDFKRGCILGNLGQEVSYLPQEIIARIESIFKVWEKLVSDCLHQSNSQYSLADCDEAAYQFWIGWEGAVLRARLVKSISPLDAFYRLFTLAVKQQNHVKS;MNYTNLPKRPRGRPTKHGSNYADTKDVLIRRGIELLTERGMNAMSLDDLMKPIQIPKGSFYHYFENKEAFILEVLKAYEIYFVRRLNKFLSQPDLLPLEKLQHFVNDAGEKLQKYDFKRGCILGNLGQEVCYLAPEIIDRIESIFQVWQKMVSDCLHEFYSQSSLTDCNEMAYQFWIGWEGAVLRARLIKSTSPLEAFFRLFTLAVEQLNSARN"
    dna "ATGAATTATTCTTCCTCACCCAAAAGACCACGTGGTCGACCAACCAAACACGGTTGTAACTATGCAGACACTAAAGAAGTGTTAATCCACCGAGGTATCGAGTTACTGACCGAACGTGGAATGAATGCTATCAGCTTGGACGATCTCATGAAATCAGTCCAAGTTCCTAAAGGGTCTTTCTACCATTATTTTGTAAATAAAGAGGCTTTTATTTTAGAAGTCTTAGATGCTTATGAACTTTATTTTGTGAAGCGATTGAAAAAGTTTTTAAGTCAAACTGATCTTTCCCCACTAGAAAAGCTGCAAAATTTTGTAAAAGATGTGGGTGAAAAAATGCAAAAATATGATTTTAAACGAGGTTGTATTTTAGGTAACTTAGGACAAGAAGTGTCGTATTTGCCACAAGAAATCATTGCCCGAATCGAAAGTATCTTTAAGGTATGGGAGAAATTAGTTTCTGATTGCCTACATCAGTCAAATTCACAATATAGCCTAGCTGATTGCGATGAAGCTGCTTATCAGTTTTGGATTGGGTGGGAAGGTGCAGTTCTAAGAGCACGTTTGGTCAAATCAATAAGTCCCTTAGATGCATTTTATCGCTTGTTTACTTTAGCTGTAAAACAACAAAATCACGTAAAAAGTTAA;ATGAACTATACAAATTTACCCAAAAGACCACGTGGTCGGCCCACTAAACATGGAAGCAACTATGCAGATACAAAAGACGTATTGATACGCCGTGGTATCGAATTGCTTACAGAACGGGGAATGAATGCCATGAGCCTAGACGATCTCATGAAGCCTATTCAAATTCCAAAAGGCTCGTTCTACCATTATTTTGAGAATAAAGAAGCATTTATTTTAGAGGTGTTAAAGGCTTACGAAATCTATTTTGTGAGGCGATTGAATAAGTTTTTAAGCCAACCAGATCTTCTCCCTCTGGAAAAGCTACAACACTTTGTAAACGATGCTGGTGAAAAGCTACAGAAATATGATTTTAAACGAGGCTGTATTCTGGGTAATTTAGGGCAAGAGGTTTGTTATTTAGCGCCTGAAATTATTGATCGAATAGAAAGTATTTTTCAGGTGTGGCAGAAAATGGTTTCTGACTGTTTACATGAATTTTACTCTCAATCTAGCTTAACAGATTGTAATGAAATGGCTTATCAATTTTGGATTGGATGGGAAGGTGCGGTTCTTAGAGCACGTTTAATCAAATCTACGAGTCCTTTAGAAGCTTTTTTTCGCTTGTTTACATTGGCTGTAGAACAGCTGAATAGCGCAAGAAATTAA"
    annotation ""
    description "TetR/AcrR family transcriptional regulator [Acinetobacter pittii];TetR/AcrR family transcriptional regulator [Acinetobacter]"
      lengths 645
      lengths 645
      lengths 645
      longCentroidID 645
      longCentroidID "28_0_43"
    paralog 0
    mergedDNA 0
    name "group_781"
    genomeIDs "36;28;0"
    geneIDs "28_0_43;36_0_4;0_0_4"
    degrees 3
  ]
  node [
    id 1161
    label "3195"
    size 6
    centroid "6_0_46;9_0_156;26_0_18"
    maxLenId 1
      members "6"
      members "40"
      members "9"
      members "14"
      members "34"
      members "26"
      seqIDs "26_0_18"
      seqIDs "6_0_46"
      seqIDs "40_0_62"
      seqIDs "14_0_78"
      seqIDs "9_0_156"
      seqIDs "34_0_48"
    hasEnd 0
    protein "MEQYFEWDEAKNRKNQKKHDISFETASLVFEDPLRISIQDRHTNGEERWQTIGRVKGVLMLLVAHTIFDEDDCEIIRIISARQVTKAERNKYEHG;MFFMEQYFEWDEAKNRKNQKKHDISFETASLVFEDPLRISIQDRHTDGEERWQTIGRVKGVLMLLVAHTIFDEDDCEIIRIISARQVTKAERNKYEHG;MEQYFEWDEAKNRKNQKKHDVSFETASLVFDDPLRISIQDRHTDGEERWQTIGKVKGVLMLLVAHTIFDEDDCEIIRIISARQVTKAERDRYEHG"
    dna "ATGGAACAGTATTTTGAATGGGATGAGGCTAAGAATCGAAAGAATCAGAAAAAGCATGATATCTCTTTCGAAACTGCAAGCCTTGTTTTTGAAGATCCATTACGGATCTCAATCCAAGACAGACATACCAATGGTGAAGAACGTTGGCAAACCATTGGACGAGTTAAAGGCGTACTAATGTTATTGGTGGCTCACACCATTTTTGATGAAGATGACTGTGAAATCATCCGAATCATTAGTGCAAGGCAAGTCACTAAAGCGGAGCGAAACAAATATGAGCATGGTTAG;ATGTTTTTTATGGAACAGTATTTTGAATGGGATGAGGCTAAGAATCGAAAGAATCAGAAAAAGCATGATATCTCTTTCGAAACTGCAAGCCTTGTTTTTGAAGATCCATTACGGATCTCAATCCAAGACAGACATACCGATGGTGAAGAACGTTGGCAAACCATTGGACGAGTTAAAGGCGTACTAATGTTATTGGTGGCTCACACCATTTTTGATGAAGATGACTGTGAAATCATACGAATCATTAGTGCAAGGCAAGTGACTAAAGCGGAGCGAAACAAATATGAGCATGGTTAG;ATGGAACAGTATTTCGAATGGGATGAGGCAAAGAATCGAAAGAATCAGAAAAAGCACGATGTCTCTTTCGAAACAGCAAGCCTTGTTTTTGATGATCCATTAAGGATCTCAATCCAAGACAGACATACCGATGGTGAAGAACGTTGGCAAACCATTGGAAAAGTAAAAGGCGTACTAATGCTCTTAGTAGCTCACACCATCTTTGATGAAGATGACTGTGAAATCATACGAATCATTAGTGCAAGACAAGTCACCAAAGCGGAGCGAGATAGATATGAGCATGGTTAG"
    annotation ""
    description "BrnT family toxin [Bacteria];BrnT family toxin [Acinetobacter]"
      lengths 288
      lengths 288
      lengths 288
      lengths 288
      lengths 297
      lengths 288
      longCentroidID 297
      longCentroidID "9_0_156"
    paralog 0
    mergedDNA 1
    name "group_782"
    genomeIDs "6;40;9;14;34;26"
    geneIDs "26_0_18;6_0_46;40_0_62;14_0_78;9_0_156;34_0_48"
    degrees 7
  ]
  node [
    id 1162
    label "3196"
    size 5
    centroid "6_0_58;26_0_19"
    maxLenId 1
      members "6"
      members "42"
      members "26"
      members "9"
      members "34"
      seqIDs "26_0_19"
      seqIDs "9_0_164"
      seqIDs "42_0_74"
      seqIDs "6_0_58"
      seqIDs "34_0_77"
    hasEnd 0
    protein "MSMVRYTREELNENFSNKQDAEVEHLLAKGTVPDDQLDLSDIPEITDWSNAIRHGQFFRPVKQQTSVRLDADVLAWLKAQGKGYQTRMNKILREAMLKDLKNH;MSMVRYSRKELNEKFSDKQDAEIQRLLAKGTVPDDQLDLSDMPEITDWSNAVRHNQLYRPVKQQTSIRLDADVLAWFKAQGKGYQTRMNEILRDAMLKELKNHQ"
    dna "ATGAGCATGGTTAGATATACACGCGAAGAGCTGAATGAAAATTTCAGCAACAAGCAAGATGCTGAAGTTGAACACTTGCTTGCTAAGGGAACGGTTCCTGACGATCAGCTAGATCTATCAGATATTCCTGAAATTACAGACTGGAGTAATGCTATTCGTCATGGGCAATTTTTTCGTCCAGTGAAGCAACAAACGTCAGTTCGTCTTGATGCGGATGTATTAGCATGGTTAAAAGCACAAGGAAAAGGTTATCAAACACGTATGAATAAAATTCTGCGTGAAGCAATGCTAAAAGATTTAAAAAATCATTAA;ATGAGCATGGTTAGATACTCACGCAAAGAACTGAATGAAAAATTCAGCGACAAGCAAGATGCTGAAATTCAACGCTTGCTTGCTAAGGGAACGGTTCCTGACGATCAGCTAGATCTCTCAGATATGCCTGAAATTACCGACTGGAGCAATGCTGTACGCCATAATCAATTATATCGCCCAGTGAAGCAACAAACTTCCATTCGTTTAGATGCTGATGTACTTGCATGGTTTAAAGCTCAAGGCAAAGGCTATCAAACACGAATGAATGAAATTTTGCGGGATGCTATGCTCAAAGAATTAAAAAATCATCAGTAA"
    annotation ""
    description "BrnA antitoxin family protein [Acinetobacter];BrnA antitoxin family protein [Acinetobacter sp. NEB 394]"
      lengths 312
      lengths 312
      lengths 312
      lengths 312
      lengths 315
      longCentroidID 315
      longCentroidID "26_0_19"
    paralog 0
    mergedDNA 0
    name "group_783"
    genomeIDs "6;42;26;9;34"
    geneIDs "26_0_19;9_0_164;42_0_74;6_0_58;34_0_77"
    degrees 7
  ]
  node [
    id 1163
    label "3197"
    size 5
    centroid "29_0_5;23_0_19"
    maxLenId 1
      members "33"
      members "23"
      members "38"
      members "26"
      members "29"
      seqIDs "29_0_5"
      seqIDs "38_0_5"
      seqIDs "33_0_6"
      seqIDs "23_0_19"
      seqIDs "26_0_8"
    hasEnd 0
    protein "VGPPLAKGRVERANRTLQDRLIKEMRLEGISSIAEANAWLPCFIEHFNQKFAKCARNSKNLHRPLTESDAELEDIFTWQEPRKVTKNLTITYDKCIYLLEPTELNHKLAGQYISILEYPDGTLALMHEGRKLNYSIFNKLAGLQQNEIVENKRLGSVLAHIQQQHEVLEKQNKRSRAKKSMPSRKAQKAVIEQRNLNPVLDSCG;VNQKSSLNSQITQFGRILNELNIDIIFANSPQAKGRVERANRTLQDRLIKEMRLEGISSIAEANAWLPYFIEHFNQKFAKCARNSKNLHLPLTESNLELDDIFTWQEPRKVTKNLTITYDKCIYILEPTELNHKLAGQYISILEYPDGTLALMNEGRKLNYSIFNKLAGLQQNEIVENKRLGSVLAHIQQQHEVLEKQNKRSRAKKSMPSRKAQKAVIEQRNLNPVLDSCG"
    dna "GTGGGACCACCTCTGGCTAAAGGTCGCGTAGAACGCGCGAATAGAACCCTTCAAGACCGTTTGATCAAGGAGATGCGTCTGGAAGGCATCAGTTCAATTGCCGAAGCCAATGCCTGGTTACCCTGCTTTATTGAGCATTTCAACCAGAAGTTCGCCAAGTGTGCGCGAAATTCAAAGAACTTACATCGTCCGCTAACAGAGTCTGATGCTGAGCTGGAGGATATATTCACCTGGCAGGAACCGCGTAAGGTCACGAAGAACCTCACCATCACCTATGACAAGTGTATTTATCTGCTTGAACCGACAGAGCTGAATCATAAGCTTGCTGGGCAATACATTTCAATTCTGGAGTATCCGGATGGCACTTTGGCCCTCATGCATGAAGGACGAAAGCTCAACTACAGCATCTTCAATAAATTGGCTGGGCTGCAGCAAAATGAGATTGTTGAGAATAAACGGTTAGGTTCAGTCCTGGCGCATATTCAACAGCAACATGAAGTATTGGAAAAACAAAATAAACGTTCCCGGGCCAAGAAAAGTATGCCGAGTCGTAAAGCTCAGAAAGCTGTTATTGAACAAAGAAATTTAAATCCTGTGCTTGACTCTTGTGGTTAA;GTGAACCAAAAATCTAGCCTAAACAGCCAGATCACGCAATTTGGCCGGATTCTGAATGAGTTAAACATTGATATTATCTTTGCCAACTCACCACAGGCTAAAGGTCGCGTAGAACGCGCGAATAGAACCCTTCAAGACCGGTTGATCAAGGAGATGCGTTTGGAAGGCATCAGTTCAATTGCCGAAGCCAATGCATGGCTACCCTACTTCATTGAGCACTTCAATCAGAAATTTGCCAAGTGTGCGAGAAACTCGAAGAATTTACATCTACCCCTAACCGAATCTAATCTTGAACTGGATGATATTTTTACCTGGCAGGAACCGCGTAAGGTCACGAAGAACCTAACCATCACGTATGATAAATGTATTTATATACTTGAACCGACAGAGCTGAATCATAAGCTTGCTGGGCAATACATTTCAATTCTGGAGTATCCGGATGGCACTTTGGCCCTCATGAATGAAGGACGAAAGCTCAACTACAGCATCTTCAATAAATTGGCTGGGCTGCAGCAAAATGAGATTGTTGAGAATAAACGGTTAGGTTCAGTCCTGGCGCATATTCAACAGCAACATGAAGTATTGGAAAAACAAAATAAACGTTCCCGGGCCAAGAAAAGTATGCCGAGTCGTAAAGCTCAGAAAGCTGTTATTGAACAAAGAAATTTAAATCCTGTGCTTGACTCTTGTGGTTAA"
    annotation ""
    description "integrase core domain-containing protein partial [Acinetobacter johnsonii]"
      lengths 615
      lengths 615
      lengths 615
      lengths 696
      lengths 696
      longCentroidID 696
      longCentroidID "23_0_19"
    paralog 0
    mergedDNA 0
    name "group_784"
    genomeIDs "33;23;38;26;29"
    geneIDs "29_0_5;38_0_5;33_0_6;23_0_19;26_0_8"
    degrees 5
  ]
  node [
    id 1164
    label "3198"
    size 8
    centroid "6_0_10;1_0_77;19_0_66;26_0_123"
    maxLenId 1
      members "1"
      members "6"
      members "42"
      members "19"
      members "40"
      members "9"
      members "34"
      members "26"
      seqIDs "34_0_10"
      seqIDs "42_0_10"
      seqIDs "6_0_10"
      seqIDs "1_0_77"
      seqIDs "19_0_66"
      seqIDs "26_0_123"
      seqIDs "40_0_7"
      seqIDs "9_0_11"
    hasEnd 0
    protein "MLKFDYLVKNIEIFMGQFIMPFCFDRPDIQIEMVKINSELLKIKKIKQSQKVVVQAKFKVIYVKIWQKILLLMQTERGLRVHSNYVAIIQLIQNLDYFIEKSQQHSCFERKAQKELDAKFFARFFKLTKNSIKDQLIPNCADLNEFYTYNSIKI;MLKFDYLVKNIEIFIGQFIMPFCFDRPNVLLEIVKINSELLKIKKIKQSQKVVVQAKFKVIYVKIWQKILLLMQREPGLRVHSNYVAILQLIHNLDDFIEKSQQHLCFDRKAQKELDAKFFARFFKLTKSSIKDQLLPNCSDRNEFNQCNLIKN;MLKFDYLVKNIEIFMGQFIMPFCFGRKNVQLEIVKINSELLKIKKIKQSQKAVVQAKFKAIYVKIWQKILLLMQTEPGLRVHSNYVAILQLILNRTGFVGDFFI;MPFCFDRPDVLLEIVKINSELLKIKKIKQSQKVVVQAKFKVIYVKIWQKILLLMQREPGLRVHSNYVAILQLIHNLDDFIEKSQQHLCFERKAQKELDAKFFARFFKLTKSSIKDQLLPNCSDRNEFRQCNVIKN"
    dna "ATGTTAAAATTTGACTATTTAGTAAAAAATATAGAGATATTTATGGGGCAATTTATCATGCCCTTTTGCTTTGATCGGCCAGATATTCAGATTGAGATGGTGAAAATCAATTCAGAATTATTGAAAATCAAAAAGATTAAACAGAGTCAGAAAGTCGTAGTACAAGCAAAGTTCAAAGTAATCTACGTCAAAATTTGGCAAAAAATTTTGCTATTGATGCAAACGGAGCGAGGATTACGTGTGCATTCTAATTATGTTGCAATCATACAGTTGATACAAAATCTGGATTATTTTATCGAAAAATCACAGCAACATTCATGCTTTGAGAGAAAAGCCCAAAAAGAGTTAGATGCAAAATTTTTTGCTCGATTTTTTAAGCTGACAAAAAATTCAATAAAAGATCAACTCATACCAAATTGTGCGGATTTAAATGAATTTTACACATACAACTCGATAAAAATTTAA;ATGTTAAAATTTGACTATTTAGTAAAAAATATTGAGATTTTTATAGGGCAATTTATCATGCCCTTTTGCTTTGACCGACCAAATGTTCTGCTTGAGATAGTAAAAATTAACTCAGAACTACTAAAAATCAAAAAGATTAAACAGAGTCAGAAAGTAGTAGTACAGGCAAAGTTCAAAGTAATCTACGTCAAAATTTGGCAAAAAATCTTGCTATTGATGCAAAGGGAGCCAGGATTACGTGTGCATTCTAATTATGTTGCAATCTTACAGCTGATACATAATCTTGATGATTTTATCGAAAAATCACAGCAACACTTGTGCTTTGACAGAAAAGCTCAGAAAGAGCTAGATGCTAAATTTTTTGCTAGATTTTTTAAGCTAACAAAAAGTTCAATCAAAGATCAACTTTTACCAAATTGTTCAGATCGTAATGAATTTAACCAATGCAATTTGATAAAAAATTAA;ATGTTAAAATTTGACTATTTAGTAAAAAATATAGAGATTTTTATGGGGCAATTTATAATGCCCTTTTGCTTTGGTCGAAAAAATGTTCAACTTGAGATAGTAAAAATCAACTCAGAATTACTGAAAATCAAAAAGATTAAACAGAGTCAGAAAGCCGTAGTACAAGCAAAGTTCAAAGCAATCTACGTCAAAATTTGGCAAAAAATCTTGCTATTGATGCAAACGGAGCCTGGCTTACGTGTGCATTCTAATTATGTTGCAATCTTACAGTTGATACTGAACCGTACCGGGTTTGTCGGAGACTTTTTTATTTAA;ATGCCCTTTTGCTTTGACCGACCAGATGTTCTGCTTGAGATAGTAAAAATTAACTCAGAACTACTAAAAATCAAAAAGATTAAACAGAGTCAGAAAGTAGTAGTACAGGCAAAGTTCAAAGTAATCTACGTCAAAATTTGGCAAAAAATCTTGCTATTGATGCAAAGGGAGCCAGGATTACGTGTGCATTCTAATTATGTTGCAATCTTACAGCTGATACATAATCTTGATGATTTTATCGAAAAATCACAGCAACACTTGTGCTTTGAGAGAAAAGCTCAGAAAGAGCTAGATGCTAAATTTTTTGCTAGATTTTTTAAGCTGACAAAAAGTTCAATCAAAGATCAACTTTTACCAAATTGTTCAGATCGTAATGAATTTAGACAATGCAATGTGATAAAAAATTAA"
    annotation ""
    description "hypothetical protein [Acinetobacter]"
      lengths 465
      lengths 465
      lengths 465
      lengths 465
      lengths 465
      lengths 465
      lengths 315
      lengths 408
      longCentroidID 465
      longCentroidID "6_0_10"
    paralog 0
    mergedDNA 0
    name "group_785"
    genomeIDs "1;6;42;19;40;9;34;26"
    geneIDs "34_0_10;42_0_10;6_0_10;1_0_77;19_0_66;26_0_123;40_0_7;9_0_11"
    degrees 7
  ]
  node [
    id 1165
    label "3200"
    size 10
    centroid "35_0_21;19_0_25;13_0_29;40_0_67;9_0_166;14_0_103;26_0_10"
    maxLenId 0
      members "33"
      members "19"
      members "26"
      members "13"
      members "35"
      members "40"
      members "9"
      members "14"
      members "38"
      members "29"
      seqIDs "35_0_21"
      seqIDs "19_0_25"
      seqIDs "26_0_10"
      seqIDs "14_0_103"
      seqIDs "9_0_166"
      seqIDs "13_0_29"
      seqIDs "33_0_10"
      seqIDs "38_0_9"
      seqIDs "40_0_67"
      seqIDs "29_0_9"
    hasEnd 0
    protein "MHFCDYRSGLFDMLVSMSDKELKRLSVLQEICDQRISQSQAAQLLHISERQIRRLLQKYKAQGPAALAHAARGQTSNSKIPEELRLKCLNIVSNQFHGFGPTLAHEKLTSIHGFDISVETLRSWMIAANLWIPRSKRLKRPYQPRYNRDCYGELILARLSSAKFG;MLVSMSDKELKRLSVLQEICDQRISQSQAAQLLHISERQIRRLLQKYKAQGPAALAHAARGQTSNSKIPEELRLKCLNIVSNQFHGFGPTLAHEKLTSIHGFDISVETLRSWMIAANLWIPRSKRLKRPYQPRYNRDCYGELILARLSSAKFG;MHFCDYRSGLFDMLVSMSDKELKRLSVLQEICDQRISQSQAAQLLHISELQIRRLLQKYKAQGPAALAHAARGQTSNSKIPEELRLKCLNIVSNQFHGFGPTLAHEKLTSIHGFDISVETDCSQFVDSSL;MLVSMSDKELKRLSVLQEICDQRITQSQAAQLLHISERQIRRLLQKYKAQGPAALAHAGRGQISNSKLPEELRLKCLNIVSDQLHGFGPTLAHEKLTTVHGFDLSVETLRS;MLVSISDKELKRLSVLQEICDQRITQSQAA;MLVSMSDKELKRLSVLQEICDQRITQSQAAQLLHISERQIRRLLQKYKAQGPVALAHAGRGQISNSKLPEELRLKCLNIVSDQLHGFGPTLAHEKLTTVHGLRSFSRNPAFLDDCS;MLVSMSDKELKRLSVLQEICDQRITQSQATQLLHISERQIRRLLQKYKAQGPVA"
    dna "ATGCACTTTTGCGATTATCGAAGTGGACTGTTTGATATGTTGGTGTCTATGTCGGATAAAGAACTTAAACGATTGTCGGTCTTGCAAGAAATTTGTGATCAACGCATTAGCCAGTCTCAGGCTGCTCAGCTACTTCATATTTCAGAGCGTCAAATCAGACGCTTATTGCAAAAATACAAAGCTCAAGGTCCAGCTGCGTTAGCCCATGCGGCACGTGGCCAAACCAGCAACTCTAAGATTCCTGAAGAACTTAGACTGAAGTGCCTCAATATTGTCTCTAATCAATTTCATGGTTTCGGACCCACCTTAGCCCATGAAAAGTTGACCAGCATTCATGGCTTTGATATTTCCGTGGAAACATTGCGTTCCTGGATGATTGCAGCCAATTTGTGGATTCCTCGCTCTAAACGCCTGAAACGACCCTATCAGCCTCGATATAACCGAGATTGTTATGGTGAACTGATCCTGGCCAGGCTATCATCGGCGAAGTTTGGTTGA;ATGTTGGTGTCTATGTCGGATAAAGAACTTAAACGATTGTCGGTCTTGCAAGAAATTTGTGATCAACGCATTAGCCAGTCTCAGGCTGCTCAGCTACTTCATATTTCAGAGCGTCAAATCAGACGCTTATTGCAAAAATACAAAGCTCAAGGTCCAGCTGCGTTAGCCCATGCGGCACGTGGCCAAACCAGCAACTCTAAGATTCCTGAAGAACTTAGACTGAAGTGCCTCAATATTGTCTCTAATCAATTTCATGGTTTCGGACCCACCTTAGCCCATGAAAAGTTGACCAGCATTCATGGCTTTGATATTTCCGTGGAAACATTGCGTTCCTGGATGATTGCAGCCAATTTGTGGATTCCTCGCTCTAAACGCCTGAAACGACCCTATCAGCCTCGATATAACCGAGATTGTTATGGTGAACTGATCCTGGCCAGGCTATCATCGGCGAAGTTTGGTTGA;ATGCACTTTTGCGATTATCGAAGTGGACTGTTTGATATGTTGGTGTCTATGTCGGATAAAGAACTTAAACGATTGTCGGTCTTGCAAGAAATTTGTGATCAACGCATTAGCCAGTCTCAGGCTGCTCAGCTACTTCATATTTCAGAGCTTCAAATCAGACGCTTATTGCAAAAATACAAAGCTCAAGGTCCAGCTGCGTTAGCCCATGCGGCACGTGGCCAAACCAGCAACTCTAAGATTCCTGAAGAACTTAGACTGAAGTGCCTCAATATTGTCTCTAATCAATTTCATGGTTTCGGACCCACCTTAGCCCATGAAAAGCTGACCAGCATTCATGGCTTTGATATTTCCGTGGAAACAGATTGCAGCCAATTTGTGGATTCCTCGCTCTAA;ATGTTGGTGTCTATGTCGGATAAAGAACTTAAACGATTGTCGGTCTTGCAGGAAATCTGCGATCAACGCATAACTCAATCCCAGGCTGCTCAGCTACTTCATATTTCAGAACGTCAGATCAGACGCTTACTGCAGAAATACAAAGCTCAAGGTCCCGCTGCATTAGCCCATGCCGGTCGTGGCCAAATCAGCAATTCCAAACTTCCTGAAGAACTCAGACTCAAGTGCCTCAATATTGTTTCTGACCAACTCCATGGTTTCGGACCCACTTTAGCGCATGAAAAGCTCACCACCGTACATGGATTCGATCTTTCAGTAGAAACCCTGCGTTCTTGA;ATGTTGGTGTCTATATCAGATAAAGAACTTAAACGATTGTCGGTCTTGCAGGAAATCTGCGATCAACGCATAACTCAATCCCAGGCTGCCTAG;ATGTTGGTGTCTATGTCGGATAAAGAACTTAAACGATTGTCGGTCTTGCAAGAAATCTGTGATCAACGTATAACTCAATCCCAGGCTGCTCAGCTACTTCATATCTCAGAACGTCAGATCAGACGCTTACTGCAGAAATACAAAGCCCAAGGTCCAGTTGCATTAGCCCATGCCGGTCGTGGCCAAATCAGCAATTCCAAACTTCCTGAAGAACTCAGACTCAAATGCCTCAATATTGTTTCTGACCAACTCCATGGTTTCGGGCCCACTTTAGCGCATGAAAAGCTCACCACCGTACATGGACTCCGATCTTTCAGTAGAAACCCTGCGTTCCTGGATGATTGCAGCTGA;ATGTTGGTGTCTATGTCGGATAAAGAACTTAAACGATTGTCGGTCTTGCAGGAAATCTGCGATCAACGCATAACTCAATCCCAGGCTACTCAGCTACTTCATATTTCAGAACGTCAGATCAGACGCTTACTGCAGAAATACAAAGCCCAAGGTCCAGTTGCATGA"
    annotation ""
    description "helix-turn-helix domain-containing protein partial [Acinetobacter pittii];helix-turn-helix domain-containing protein partial [Acinetobacter sp. 243_ASPC];hypothetical protein [Acinetobacter indicus];helix-turn-helix domain-containing protein partial [Acinetobacter johnsonii]"
      lengths 498
      lengths 462
      lengths 393
      lengths 336
      lengths 93
      lengths 351
      lengths 165
      lengths 165
      lengths 165
      lengths 165
      longCentroidID 498
      longCentroidID "35_0_21"
    paralog 0
    mergedDNA 1
    name "group_787"
    genomeIDs "33;19;26;13;35;40;9;14;38;29"
    geneIDs "35_0_21;19_0_25;26_0_10;14_0_103;9_0_166;13_0_29;33_0_10;38_0_9;40_0_67;29_0_9"
    degrees 14
  ]
  node [
    id 1166
    label "3201"
    size 3
    centroid "26_0_12;18_0_71"
    maxLenId 1
      members "18"
      members "35"
      members "26"
      seqIDs "26_0_12"
      seqIDs "18_0_71"
      seqIDs "35_0_50"
    hasEnd 0
    protein "MIEIKRLPEFDEWLDGIKDNMTRIRLNRRLDKVQRGNWGDIKPLQDGVWEMREFFGSGWRMYYIQHGDVVIVMLGGGDKSTQQQDIDRAVKLSKTLED;MVRRKEILMIEIKRLPEFDEWLDGIKDNMTRIRLNRRLDKVQRGNWGDIKPLQDGVWEMREFFGSGWRMYYIQHGDVVIVMLGGGDKSTQQQDIDRAVKLSKTLED"
    dna "ATGATTGAAATTAAACGTCTTCCAGAATTTGATGAATGGTTGGATGGCATTAAAGACAATATGACCCGTATCCGCCTGAATCGTCGATTAGATAAGGTTCAACGTGGAAACTGGGGAGACATTAAACCTCTCCAAGATGGCGTTTGGGAAATGAGAGAATTCTTCGGTTCTGGATGGAGGATGTATTACATCCAACATGGTGACGTTGTGATTGTAATGCTTGGTGGTGGAGATAAATCAACTCAACAACAAGACATCGATCGTGCAGTCAAACTATCGAAAACGTTGGAGGATTAA;ATGGTGAGAAGAAAAGAAATCCTCATGATTGAAATTAAACGTCTACCAGAATTTGATGAATGGTTGGATGGCATTAAAGACAATATGACCCGCATTCGCTTGAATCGCCGATTAGATAAGGTTCAACGCGGGAACTGGGGAGACATTAAACCTCTCCAAGATGGTGTTTGGGAAATGAGAGAGTTCTTCGGTTCAGGATGGAGGATGTATTACATCCAACATGGTGACGTAGTGATTGTAATGCTTGGTGGCGGAGATAAATCAACTCAACAACAAGACATCGATCGTGCAGTCAAATTATCGAAAACGTTGGAGGATTAA"
    annotation ""
    description "type II toxin-antitoxin system RelE/ParE family toxin [Acinetobacter]"
      lengths 297
      lengths 297
      lengths 321
      longCentroidID 321
      longCentroidID "18_0_71"
    paralog 0
    mergedDNA 0
    name "group_788"
    genomeIDs "18;35;26"
    geneIDs "26_0_12;18_0_71;35_0_50"
    degrees 4
  ]
  node [
    id 1167
    label "3202"
    size 10
    centroid "23_0_31;9_0_15;1_0_72;28_0_85;14_0_19;4_0_42"
    maxLenId 4
      members "33"
      members "26"
      members "28"
      members "1"
      members "23"
      members "38"
      members "9"
      members "14"
      members "29"
      members "4"
      seqIDs "33_0_113"
      seqIDs "29_0_164"
      seqIDs "23_0_31"
      seqIDs "28_0_85"
      seqIDs "14_0_19"
      seqIDs "4_0_42"
      seqIDs "38_0_104"
      seqIDs "1_0_72"
      seqIDs "26_0_110"
      seqIDs "9_0_15"
    hasEnd 0
    protein "MKSENEIFALVDVNNCYVSCERVFNPALNDCPTIVLSNNDGCAVARSQEAKDLGIKMGVPVFQIQDLIKQHNIQVLSSNFSLYGEMSRRFMELLGSYVAPGEQEVYSIDECFLKLTTYEHLFDLTEYAQDMRTKAFQWLGLPCCIGIGRSKTEAKIANHLAKKNKYFGGVCNLVHMDQCSAETLLAQVDVSDVWGVGRQNCKKLNAMGIQSVLDLINANPKEIKKQFSIVMEKTVLELQGLSCIDLTDDAVAKKQIISSRSYGSPVYEVDDLKASVRLYVARAVKRMRDDGSICKMIGVYIQTSRFDKTERYTPYTVVQMHEHTDDWLLITKAAMKGIDQIFKKGFKYKKAGIVLLEIKDKSKFVPDLFTDYSHKQEREKLSDVIEAISERFGKNLVTLGIANNQEASWHMNQNLRSPSYLTKWSDLPRVG;MQSENEIFALVDVNNCYVSCERVFNPALNDRPTIVLSNNDGCAVARSQEAKDLGIKMGVPVFQIKELIKQHNIQVLSSNFSLYGEMSKRFMELLGDYVAPGDQEVYSIDECFLKLTAYEHLFDLTVYAQDMRAKAWRWLGLPCCIGIGRSKTEAKIANHLAKKNKFFNGVCNLAHMDPCSTETLLAQVDVSEVWGVGRQNCKKLNTMGVQSVLDLINANPKEIKKQFSIVMEKTVLELQGLSCIDLSDDTVAKKQIISSRSYGNPVYEMDDIKASVRLYVARAVKRMREDGSICKMIGVYIQTSRFDKTERYSPYIVVQMHEHTDDLLLITKAAMKGIDQIFKKGFKYKKAGIVLLEITDQSKFVPDLFTDYSHKQERERLSDAIEAISERFGKNLVTLGIANNKEATWHMNQNLRSPSYLTKWSDLPRVG;MQSENEIFALVDVNNCYVSCERVFNPALNDRPTIVLSNNDGCAVARSQEAKDLGIKMGVPVFQIKELIKQHNIQVLSSNFSLYGEMSKRFMELLGDYVAPGDQEVYSIDECFLKLTAYEHLFDLTVYAQDMRAKAWRWLGLPCCIGIGRSKTEAKIANHLAKKNKFFNGVCNLAHMDPCSTETLLAQVDVSEVWGVGRQNCKKLNTMGVQSVLDLINANPKEIKKQFSIVMEKTVLELQGLSCIDLSDDTVAKKQIISSRSYGNPVYEMDDIKASVRLYVARAVKRMREDGSICKMIGVYIQTSRFDKTERYTPYTVVQMHEHTDDWLLITKAAMKGIDQIFKKGFKYKKAGIVLLEIKDKSKFVPDLFTDYSHKQEREKLSDVIEAISERFGKNLVTLGIANNQEASWHMNQNLRSPSYLTKWSDLPRVG;MQSENEIFALVDVNNCYVSCERVFNPALNDRPTIVLSNNDGCAVARSQEAKDLGIKMGVPVFHIQDLIKQHSIQVLSSNFSLYGEMSKRFMELLGDYVAPGDQEVYSIDECFLKLTAYEHLFDLTEYAQDMRAKAWRWLGLPCCIGIGRSKTEAKIANHLAKKNKFFNGVCNLAHMDPCSTETLLAQVDVSEIWGVGRQNCKKLNAMGVQSVLDLINANPKEIKKQFSIVMEKTVLELQGLSCIDLTDDAVAKKQIISSRSYGNPVYEMDDIKASVRLYVARAVKRMREDGSICKMIGVYIQTSRFDKTERYSPYIVVQMHEHTDDLLLITKAAMKGIDQIFKKGFKYKKAGIVLLEITDKSKFVPDLFTDYSHKQEREKLSDAIEAISERFGKNLVTLGIANNQEASWHMNQNLRSPSYLTKWSDLPRVG;MKSENEIFALVDVNNCYVSCERVFNPSLNDRPTIVLSNNDGCAVARSQEAKDLGIKMGVPVFQIQDLIKQHNIQVLSSNFSLYGEMSKRFMELLEDYVAPGDQEVYSIDECFLKLTAYEHLFDLTEYAQDMRAKAWRWLGLPCCIGIGRSKTEAKIANHLAKKNKFFNGVCNLVHMDPCSTETLLAQVDVSEVWGVGRQNCKKLNAMGIQSVLDLINTNPKEIKKQFSIVMEKTVLELQGLSCIDLSDDAVAKKQIISSRSYGNPVYEMDDIKASVRLYVARAVKRMREDGSICKMIGVYIQTSRFDKTERYSPYIVIQMHEHTDDLLLITKAAMKGIDQIFKKGFKYKKAGIVLLEITDKSKFVPDLFTDYSHRHEREKLSDAIEAISERFGKNLVTLGIANNQEASWHMNQNLRSPSYLTKWSDLPRVG;MDDIKASVRLYVARAVKRMREDGSICKMIGVYIQTSRFDKSERYSPYIVVQMHEHTDDLLLITKAAMKGIDQIFKKGFKYKKAGIVLLEITDKSKFVPDLFTDYSHRHEREKLSDAIEAISVRFGKNLVTLGIANNQEASWHMNQNLRSPSYLTKWSDLPRIG"
    dna "ATGAAAAGTGAAAATGAGATATTTGCGTTAGTTGACGTGAATAATTGCTACGTCTCGTGTGAACGTGTGTTTAACCCTGCCCTAAATGATTGCCCAACCATTGTGCTCAGCAACAACGATGGCTGTGCCGTGGCAAGAAGCCAAGAAGCAAAAGACTTAGGTATAAAGATGGGGGTTCCTGTATTTCAGATTCAGGATTTGATCAAACAACATAACATTCAGGTTCTCTCGAGTAATTTCTCTCTGTATGGTGAAATGTCCAGACGCTTTATGGAGCTTCTCGGGAGTTATGTTGCACCTGGAGAGCAAGAAGTCTATTCAATTGACGAATGCTTCCTAAAGCTCACAACGTATGAGCACTTATTTGACCTGACAGAATATGCGCAAGATATGAGAACTAAAGCATTCCAATGGTTAGGCCTACCCTGCTGTATTGGAATCGGTCGCTCTAAAACTGAAGCCAAGATTGCCAATCATTTAGCCAAGAAGAACAAGTATTTTGGTGGCGTGTGTAATTTAGTTCATATGGACCAGTGCTCTGCTGAGACTTTACTGGCGCAAGTCGATGTATCTGATGTTTGGGGAGTCGGCAGGCAGAACTGCAAGAAACTCAATGCTATGGGCATCCAGTCTGTTCTAGATCTGATTAACGCCAATCCTAAAGAAATTAAAAAGCAATTCAGCATCGTCATGGAAAAGACAGTACTTGAGTTACAGGGTTTGTCTTGTATCGACCTGACTGATGATGCAGTAGCCAAAAAGCAGATTATCAGCAGCCGTTCATATGGCAGCCCTGTGTATGAAGTGGATGATCTAAAGGCTTCGGTGCGACTCTATGTAGCCAGAGCAGTAAAGCGAATGCGTGATGATGGCTCAATCTGCAAGATGATTGGGGTTTATATTCAAACCAGTCGATTTGATAAGACTGAGCGTTACACTCCATACACCGTAGTTCAGATGCATGAGCATACAGACGACTGGTTACTTATCACCAAGGCTGCAATGAAAGGTATCGATCAGATATTTAAGAAGGGTTTTAAGTATAAAAAGGCAGGAATCGTACTTTTAGAAATTAAGGATAAATCCAAATTTGTGCCTGATCTATTCACGGACTATTCGCATAAGCAAGAGCGCGAAAAACTTTCAGATGTTATTGAAGCCATCAGTGAACGGTTTGGGAAGAATCTCGTTACGCTAGGCATTGCCAACAATCAAGAAGCCTCATGGCACATGAATCAAAACCTTAGATCACCATCGTATTTAACAAAATGGTCTGACTTACCTAGAGTAGGATAA;ATGCAAAGTGAAAATGAAATATTCGCGTTAGTCGACGTGAATAATTGCTACGTCTCGTGTGAGCGTGTGTTTAATCCTGCCTTGAATGATCGCCCAACCATTGTGCTCAGCAACAATGACGGCTGTGCCGTGGCCAGAAGCCAGGAAGCGAAAGACTTAGGCATCAAGATGGGTGTTCCTGTATTCCAAATTAAAGAGCTGATCAAACAACATAACATTCAGGTGCTATCCAGTAATTTCTCCTTATATGGCGAAATGTCCAAGCGCTTTATGGAGCTGCTTGGGGACTATGTTGCACCAGGAGATCAAGAGGTCTATTCCATTGATGAATGCTTTCTGAAGCTCACAGCTTACGAGCATCTATTTGACCTGACTGTATATGCTCAAGACATGAGGGCTAAGGCTTGGCGTTGGTTAGGCCTACCCTGCTGTATTGGAATTGGTCGCTCTAAAACCGAAGCCAAGATTGCCAATCATCTCGCCAAGAAAAACAAGTTCTTCAATGGGGTCTGTAATCTGGCCCATATGGACCCATGCTCTACAGAAACGCTACTCGCGCAGGTTGATGTGTCTGAGGTTTGGGGCGTAGGCAGACAGAACTGTAAGAAGCTCAATACTATGGGTGTTCAATCTGTGCTGGATCTGATCAATGCCAATCCTAAAGAAATCAAAAAGCAGTTTAGTATCGTGATGGAAAAGACGGTGCTTGAGCTACAGGGCCTTTCTTGTATTGACCTTAGTGATGATACTGTAGCGAAGAAGCAAATCATCAGCAGCCGTTCATATGGCAACCCAGTGTATGAAATGGATGACATTAAAGCTTCGGTTCGGCTTTATGTGGCCAGAGCCGTGAAACGAATGCGGGAAGATGGCTCAATCTGCAAGATGATCGGCGTGTATATCCAAACCAGTCGCTTTGATAAGACAGAGCGCTACTCGCCTTACATCGTCGTTCAAATGCATGAGCATACGGATGATCTACTGCTCATCACCAAGGCCGCGATGAAAGGCATCGATCAGATATTTAAGAAAGGCTTTAAGTATAAAAAGGCGGGAATCGTGCTGCTCGAAATTACAGATCAATCCAAGTTTGTGCCCGATCTATTCACGGACTATTCACATAAGCAAGAGCGAGAAAGGCTTTCAGATGCCATCGAAGCAATCAGTGAACGGTTTGGGAAGAATCTCGTCACGCTAGGCATTGCCAACAATAAAGAAGCCACATGGCACATGAATCAAAACCTTAGATCACCTTCGTATTTAACCAAATGGTCTGACTTACCAAGAGTAGGATAA;ATGCAAAGTGAAAATGAAATATTCGCGTTAGTCGACGTGAATAATTGCTACGTCTCGTGTGAGCGTGTGTTTAATCCTGCCTTGAATGATCGCCCAACCATTGTGCTCAGCAACAATGACGGCTGTGCCGTGGCCAGAAGCCAGGAAGCGAAAGACTTAGGCATCAAGATGGGTGTTCCTGTATTCCAAATTAAAGAGCTGATCAAACAACATAACATTCAGGTGCTATCCAGTAATTTCTCCTTATATGGCGAAATGTCCAAGCGCTTTATGGAGCTGCTTGGGGACTATGTTGCACCAGGAGATCAAGAGGTCTATTCCATTGATGAATGCTTTCTGAAGCTCACAGCTTACGAGCATCTATTTGACCTGACTGTATATGCTCAAGACATGAGGGCTAAGGCTTGGCGTTGGTTAGGCCTACCCTGCTGTATTGGAATTGGTCGCTCTAAAACCGAAGCCAAGATTGCCAATCATCTCGCCAAGAAAAACAAGTTCTTCAATGGGGTCTGTAATCTGGCCCATATGGACCCATGCTCTACAGAAACGCTACTCGCGCAGGTTGATGTGTCTGAGGTTTGGGGCGTAGGCAGACAGAACTGTAAGAAGCTCAATACTATGGGTGTTCAATCTGTGCTGGATCTGATCAATGCCAATCCTAAAGAAATCAAAAAGCAGTTTAGTATCGTGATGGAAAAGACGGTGCTTGAGCTACAGGGCCTTTCTTGTATTGACCTTAGTGATGATACTGTAGCGAAGAAGCAAATCATCAGCAGCCGTTCATATGGCAACCCAGTGTATGAAATGGATGACATTAAAGCTTCGGTTCGGCTTTATGTGGCCAGAGCCGTGAAACGAATGCGGGAAGATGGCTCAATCTGCAAGATGATCGGCGTGTATATCCAAACCAGTCGCTTTGATAAGACTGAGCGTTACACTCCATACACCGTAGTTCAGATGCATGAGCATACAGACGACTGGTTACTTATCACCAAGGCTGCAATGAAAGGTATCGATCAGATATTTAAGAAGGGTTTTAAGTATAAAAAGGCAGGAATCGTACTTTTAGAAATTAAGGATAAATCCAAATTTGTGCCTGATCTATTCACGGACTATTCGCATAAGCAAGAGCGCGAAAAACTTTCAGATGTTATTGAAGCCATCAGTGAACGGTTTGGGAAGAATCTCGTTACGCTAGGCATTGCCAACAATCAAGAAGCCTCATGGCACATGAATCAAAACCTTAGATCACCATCGTATTTAACAAAATGGTCTGACTTACCTAGAGTAGGATAA;ATGCAAAGTGAAAATGAAATATTCGCGTTAGTCGACGTGAATAATTGCTACGTCTCATGTGAGCGTGTGTTTAATCCTGCCTTGAATGATCGCCCGACCATTGTACTCAGCAACAATGATGGCTGTGCTGTGGCCAGAAGTCAGGAAGCGAAAGACTTAGGCATCAAAATGGGTGTTCCTGTATTTCACATTCAGGATCTGATCAAGCAACATAGCATTCAGGTGCTATCCAGTAATTTCTCCTTATATGGCGAAATGTCTAAGCGCTTTATGGAACTGCTTGGGGACTATGTTGCACCAGGAGATCAAGAAGTCTATTCGATTGATGAATGCTTTCTGAAGCTCACAGCTTATGAGCATTTATTTGACCTGACCGAATATGCGCAAGATATGAGAGCTAAGGCTTGGCGTTGGTTAGGACTACCCTGCTGCATTGGGATTGGTCGCTCTAAAACTGAAGCCAAGATTGCCAATCATCTCGCCAAAAAGAACAAGTTCTTCAATGGGGTCTGTAATCTGGCCCATATGGACCCATGCTCTACAGAAACGCTACTCGCGCAGGTCGATGTGTCTGAGATTTGGGGCGTCGGCAGGCAGAACTGTAAGAAGCTCAATGCCATGGGTGTTCAGTCTGTGCTGGATCTCATCAATGCCAACCCTAAAGAAATCAAAAAGCAGTTCAGTATCGTGATGGAAAAGACGGTGCTTGAGCTACAGGGTCTCTCTTGTATTGACCTGACTGATGATGCTGTAGCGAAGAAGCAAATCATCAGCAGTCGCTCTTATGGTAACCCAGTGTATGAAATGGATGACATCAAAGCTTCTGTCCGGCTTTATGTGGCCAGAGCTGTAAAGCGAATGCGTGAAGATGGCTCAATCTGCAAGATGATTGGGGTTTATATCCAAACCAGTCGCTTTGATAAAACTGAGCGTTACTCACCCTATATCGTGGTTCAAATGCACGAACATACAGATGATCTACTGCTCATCACCAAAGCTGCAATGAAGGGTATCGATCAGATATTTAAGAAAGGCTTTAAGTATAAAAAGGCGGGAATCGTGCTGCTCGAAATCACGGATAAATCCAAATTTGTGCCCGATCTATTCACGGACTATTCGCATAAACAAGAGCGCGAAAAACTTTCAGATGCTATTGAAGCCATCAGTGAACGGTTTGGGAAGAATCTCGTCACGCTAGGCATTGCCAACAATCAAGAAGCCTCATGGCACATGAATCAAAACCTTAGATCACCATCGTATTTAACAAAATGGTCTGACTTACCAAGAGTGGGATAA;ATGAAAAGTGAAAATGAAATATTCGCGTTAGTCGACGTGAATAATTGCTACGTCTCGTGTGAGCGGGTGTTTAATCCCTCGTTAAATGATCGCCCGACAATCGTGCTCAGCAACAATGATGGCTGTGCGGTGGCTAGAAGCCAAGAAGCGAAAGACCTCGGGATTAAAATGGGCGTTCCTGTATTCCAAATTCAGGATCTGATCAAGCAACATAACATTCAGGTGCTATCCAGTAACTTCTCCTTATATGGCGAAATGTCCAAGCGCTTTATGGAGCTGCTTGAGGACTATGTTGCACCAGGAGATCAAGAGGTCTATTCCATTGATGAATGCTTTCTGAAGCTCACAGCTTATGAGCATCTGTTTGACCTGACCGAATATGCTCAGGATATGAGAGCTAAGGCTTGGCGCTGGTTAGGACTACCCTGCTGCATTGGAATCGGTCGCTCTAAAACTGAAGCCAAGATTGCCAATCATCTCGCCAAGAAGAATAAGTTCTTCAATGGGGTGTGTAATTTGGTCCATATGGACCCATGCTCTACAGAAACGCTACTCGCACAAGTAGATGTATCCGAAGTTTGGGGCGTTGGCAGGCAGAACTGTAAGAAGCTCAATGCCATGGGTATTCAATCCGTTCTAGATCTGATTAATACCAATCCTAAAGAAATCAAAAAGCAGTTCAGTATCGTCATGGAAAAGACAGTGCTTGAGCTACAGGGCCTCTCTTGTATTGACCTCAGTGATGATGCTGTAGCGAAGAAGCAAATTATTAGCAGTCGCTCTTATGGCAACCCAGTCTATGAAATGGATGACATCAAAGCTTCTGTTCGGCTTTATGTTGCTCGAGCCGTAAAGCGTATGCGGGAAGATGGCTCAATCTGCAAGATGATTGGTGTCTATATCCAAACCAGTCGCTTTGATAAGACTGAGCGCTACTCGCCTTACATCGTGATTCAGATGCATGAGCATACAGATGATTTATTGCTTATCACCAAGGCTGCAATGAAAGGTATCGATCAGATATTTAAGAAGGGTTTTAAGTATAAAAAGGCGGGAATCGTGCTGCTCGAAATTACGGATAAATCCAAATTTGTACCCGATCTATTCACGGACTATTCACATAGGCATGAACGCGAAAAACTTTCAGATGCCATCGAAGCCATCAGTGAACGGTTTGGAAAAAATCTCGTCACGCTGGGCATTGCAAACAATCAAGAAGCCTCATGGCACATGAATCAAAACCTTAGATCACCATCGTATTTAACAAAATGGTCTGACTTACCAAGAGTAGGATAA;ATGGATGACATCAAAGCATCTGTCCGGCTTTATGTTGCTCGAGCCGTAAAGCGAATGCGGGAAGATGGCTCAATCTGCAAAATGATTGGGGTCTATATCCAAACCAGTCGCTTTGATAAGTCCGAGCGCTACTCGCCATATATCGTGGTTCAGATGCATGAGCATACAGACGACTTATTACTCATCACCAAGGCAGCAATGAAGGGTATCGATCAGATATTTAAGAAGGGTTTTAAGTACAAAAAGGCGGGAATCGTGCTGCTCGAAATTACGGATAAATCCAAATTTGTACCCGATCTATTCACGGACTATTCACATAGGCATGAACGCGAAAAACTTTCAGATGCCATCGAAGCCATCAGTGTACGGTTTGGGAAGAATCTCGTCACATTGGGAATTGCCAACAATCAAGAAGCCTCATGGCACATGAATCAAAACCTTAGATCACCATCGTATTTAACCAAATGGTCAGACTTACCAAGAATAGGATAA"
    annotation ""
    description "Y-family DNA polymerase [Acinetobacter];Y-family DNA polymerase [Acinetobacter johnsonii];Y-family DNA polymerase [Acinetobacter sp.]"
      lengths 1296
      lengths 1296
      lengths 1296
      lengths 1296
      lengths 1296
      lengths 1296
      lengths 1296
      lengths 1296
      lengths 1296
      lengths 492
      longCentroidID 1296
      longCentroidID "9_0_15"
    paralog 0
    mergedDNA 0
    name "group_789"
    genomeIDs "33;26;28;1;23;38;9;14;29;4"
    geneIDs "33_0_113;29_0_164;23_0_31;28_0_85;14_0_19;4_0_42;38_0_104;1_0_72;26_0_110;9_0_15"
    degrees 3
  ]
  node [
    id 1168
    label "3203"
    size 10
    centroid "23_0_32;9_0_14;1_0_73;1_0_74;14_0_18;4_0_41"
    maxLenId 5
      members "33"
      members "26"
      members "28"
      members "1"
      members "23"
      members "38"
      members "9"
      members "14"
      members "29"
      members "4"
      seqIDs "4_0_41"
      seqIDs "26_0_111"
      seqIDs "33_0_114"
      seqIDs "1_0_73"
      seqIDs "23_0_32"
      seqIDs "9_0_14"
      seqIDs "1_0_74"
      seqIDs "38_0_105"
      seqIDs "29_0_165"
      seqIDs "14_0_18"
      seqIDs "28_0_86"
    hasEnd 0
    protein "MHLFKLTDEQITQLLIPKRFVPPTPQEHEGKNMVYVFDSDDKFELTYYELVDIISKARMAGPKLIPVLGTVN;MHLFKLTDEQLAQILIPKRFVPPTPPEHEGKNMVYVFDSEDKFELTYDELVEIISKARMAGPKLIPVLGTVN;MHLFKLTDEQITQLLIPKRFVPPTPQEHE;MVYVFDSDDKFELTYYELVDIISKARMAGPKLIPVLGTVN;MHLFKLTDEQITQLLIPKRFVPPTPPEHEGKNMVYVFDSDDKFELTYDELVEIISKARMAGPKLIPVLGTVN;MHLFKLNDEQLAQLLIPKRFVPPTPAEYEGKNMVYVFDSEDKFELTYAELVEIISKARMAGPKLIPVLGTVN"
    dna "ATGCACTTATTTAAATTAACTGACGAACAAATTACTCAACTCCTAATCCCGAAACGATTTGTACCACCTACTCCGCAAGAACATGAAGGCAAGAACATGGTTTATGTTTTTGATAGTGATGATAAGTTTGAACTGACTTATTATGAGCTGGTGGATATCATTAGCAAAGCGAGAATGGCTGGGCCGAAGTTGATACCTGTTTTAGGTACTGTGAATTAG;ATGCACTTATTTAAATTAACTGACGAACAACTCGCACAAATTCTTATCCCGAAACGATTTGTACCACCTACTCCACCTGAACATGAAGGCAAGAATATGGTCTATGTATTTGATAGTGAGGATAAGTTTGAACTGACTTATGATGAGCTGGTGGAAATCATTAGCAAAGCTAGAATGGCTGGTCCGAAGTTGATACCTGTCTTAGGCACCGTGAATTAA;ATGCACTTATTTAAATTAACTGACGAACAAATTACTCAACTCCTAATCCCGAAACGATTTGTACCACCTACTCCGCAAGAACATGAGTAA;ATGGTTTATGTTTTTGATAGTGATGATAAGTTTGAACTGACTTATTATGAGCTGGTGGATATCATTAGCAAAGCGAGAATGGCTGGACCGAAGTTGATACCTGTTTTAGGTACTGTGAATTAG;ATGCACTTATTTAAATTAACCGACGAACAAATTACTCAACTCCTTATCCCGAAACGATTTGTACCACCTACTCCGCCTGAACATGAAGGCAAGAACATGGTTTATGTTTTTGATAGTGATGATAAGTTTGAACTGACTTATGATGAGCTGGTGGAGATCATTAGCAAAGCAAGGATGGCTGGTCCGAAGTTGATACCTGTCTTAGGCACCGTGAATTAA;ATGCACTTATTTAAATTAAATGATGAACAACTCGCACAGCTTCTTATCCCGAAACGTTTTGTACCACCTACTCCAGCTGAATATGAAGGCAAGAACATGGTTTATGTTTTTGATAGTGAGGATAAGTTTGAACTGACTTATGCTGAACTGGTGGAGATCATTAGCAAAGCGAGAATGGCTGGACCGAAGTTGATACCTGTTTTAGGTACTGTGAATTAG"
    annotation ""
    description "hypothetical protein [Acinetobacter];hypothetical protein [Acinetobacter johnsonii]"
      lengths 219
      lengths 219
      lengths 219
      lengths 219
      lengths 219
      lengths 219
      lengths 219
      lengths 90
      lengths 123
      lengths 219
      lengths 219
      longCentroidID 219
      longCentroidID "9_0_14"
    paralog 0
    mergedDNA 0
    name "group_790"
    genomeIDs "33;26;28;1;23;38;9;14;29;4"
    geneIDs "4_0_41;26_0_111;33_0_114;1_0_73;23_0_32;9_0_14;1_0_74;38_0_105;29_0_165;14_0_18;28_0_86"
    degrees 2
  ]
  node [
    id 1169
    label "3204"
    size 37
    centroid "0_0_64;20_0_59;39_0_74;15_0_81;11_0_113;5_0_67;2_0_65;39_0_75;2_0_66;15_0_82;11_0_114;27_0_76;3_0_37;27_0_73;10_0_124;27_0_75;10_0_125;15_0_83;27_0_74;11_0_115;3_0_36;10_0_127;10_0_126;11_0_116;3_0_35;11_0_117;3_0_34;3_0_33;13_0_85;13_0_86;13_0_88;13_0_87;13_0_89;13_0_91;28_0_87;13_0_90;23_0_33;9_0_13;12_0_139;12_0_140;12_0_141;1_0_75;12_0_142;12_0_143;14_0_17;14_0_16;4_0_40"
    maxLenId 41
      members "3"
      members "2"
      members "26"
      members "28"
      members "5"
      members "31"
      members "24"
      members "41"
      members "38"
      members "29"
      members "18"
      members "39"
      members "32"
      members "11"
      members "1"
      members "13"
      members "10"
      members "9"
      members "15"
      members "4"
      members "25"
      members "21"
      members "22"
      members "30"
      members "23"
      members "12"
      members "14"
      members "8"
      members "20"
      members "33"
      members "7"
      members "0"
      members "36"
      members "27"
      members "37"
      members "35"
      members "16"
      seqIDs "20_0_59"
      seqIDs "28_0_87"
      seqIDs "5_0_67"
      seqIDs "1_0_75"
      seqIDs "39_0_74"
      seqIDs "10_0_126"
      seqIDs "13_0_86"
      seqIDs "32_0_75"
      seqIDs "7_0_61"
      seqIDs "3_0_35"
      seqIDs "15_0_84"
      seqIDs "11_0_113"
      seqIDs "22_0_66"
      seqIDs "13_0_87"
      seqIDs "14_0_17"
      seqIDs "13_0_91"
      seqIDs "11_0_114"
      seqIDs "27_0_76"
      seqIDs "10_0_127"
      seqIDs "41_0_80"
      seqIDs "3_0_37"
      seqIDs "13_0_85"
      seqIDs "3_0_36"
      seqIDs "31_0_75"
      seqIDs "36_0_67"
      seqIDs "15_0_82"
      seqIDs "38_0_106"
      seqIDs "33_0_115"
      seqIDs "30_0_123"
      seqIDs "26_0_112"
      seqIDs "12_0_142"
      seqIDs "13_0_88"
      seqIDs "27_0_74"
      seqIDs "35_0_73"
      seqIDs "12_0_139"
      seqIDs "29_0_166"
      seqIDs "27_0_75"
      seqIDs "15_0_81"
      seqIDs "0_0_64"
      seqIDs "13_0_90"
      seqIDs "10_0_124"
      seqIDs "25_0_59"
      seqIDs "21_0_57"
      seqIDs "11_0_116"
      seqIDs "27_0_73"
      seqIDs "15_0_83"
      seqIDs "23_0_33"
      seqIDs "16_0_53"
      seqIDs "2_0_65"
      seqIDs "39_0_75"
      seqIDs "10_0_125"
      seqIDs "3_0_34"
      seqIDs "11_0_115"
      seqIDs "8_0_53"
      seqIDs "12_0_141"
      seqIDs "12_0_140"
      seqIDs "4_0_40"
      seqIDs "9_0_13"
      seqIDs "37_0_75"
      seqIDs "24_0_71"
      seqIDs "18_0_4"
      seqIDs "3_0_33"
      seqIDs "12_0_143"
      seqIDs "13_0_89"
      seqIDs "2_0_66"
      seqIDs "14_0_16"
      seqIDs "11_0_117"
    hasEnd 0
    protein "MQKIKELIKPQLDGLFVDIQKLVKKSQERQPSLPEVLTQDMQQKLDQQIAEKWHDIKDSVDCLSQKLSRDEQSKLMQFTEDEFNKRRRQFNQNVDKKSYRIRLNPHTKRIVLPRKIESTESRLKQGQLHAQVLNALKAYWKDSLGYWDDPKYLWGDLCLSFIYISGCADEQHLVAIHQQLQEAVELGTDLNCFRLYHSDYKKITNPLLLHYRVENSQYGNDVEQRKLYQWKHVFFNSYAQFILQYLKKLKATHKEYRLQQSIEDCILESLSRMGRNKSLGDLQYQIKRRGFRAFNDVQMVLEFNPNLSLDIFLSNVLQQEINTVALRPSEFRLLWSNERNQVMELENSPIHFEQEQLHPEVLTAQSKLQTIPYELMLFDQKKRKGQKVERLDKKRNKEERTLRFWQEIRRVLEEKMRDANTEEKSLIEAQLRLIHWLVHLKKRGLQLSTIESYLGSFAKEFIFEIWLNKLDLKQQSIDDYEDLYRQLLKYSSERDAQATQREAVKGKTSRKMHQTAEYRFGRLKDFHQFCIDNFNAPEVLVLQNSSFKHLQICNARLVSPLLFGKLLEKLEHLSQEPTASEWVDHLSCLKLMYLLSYRTGLRLNEVRCLKIQDIICPELLYKEKENTAFNNITLHIQNNSYRRLKTQSANRQIPLKIALSEHEFLVVQHYIQHRYEQYLFNQQDDLLFSVNHRILTDQCISKITVELFNQILGMHHGFSFHTLRHSAANYLAITLLGSKEMIKTYTDCPWVKAKKMRDLLFGVKARAHEEIIQHKWQMLASWMGHSSIEQTASNYLHVLDLLAVDRIYNSPCIISKKVLEQCFGPVNSSTEYINLNRYTQQQKWFNSYQQTQPVMIAGRQEKKFSIEKSTLTPFQRLISLRDGRSSEDIQAQEWMQRCQFMSTKWMDPKNFNLKTKYVSNKNLDGGWFDELYDKAKKLKRSDEIIPLLDLHNQHDKGKDIPKELNVVNALKVLLLFGKLRKNFLHFQCIKKDDEQQIANFIAGIEPIIGDHLNLDKQNYPVNLEVLERTVKFSFQRVVGHNKKNVTLLVIFNLMLKIMQEDELWLK;MQKIKELIKPQLDDLFVDIHKLVKKSLDRQPSSPEVLTKDMQQKLDQQIAEKWHDIKDSVDYLSQKLSRDEQSKLMQFTEDEFNKRRRQFNQNVDKKSYRIKLNPHTKRIVLPRKIESTESRLKHGHLHILVVKELRQYWQDSFEYWDEPKYLWGNLCLSFIYISGCADEQHLITIQKQLQDAIELGTDLNCFRLYHSDYQKITNPLLLHYRVENSQYGNDVEQGKLYKWKHVFFNPYAQFILQYLKKLKATQKEFRLQHSVEDCILESLSKIGRKKSLGDLQYQIKRRGFRAFNDVQMVLEFNPNLSLDIFLSNVLQQEINTVALRPSEFRLLWNNDYNQVTEQESRPIHFEQEQLHPEVPTAQSKLQTIPYELMLFGQKKRKGQKVERLDKKRNKEERTLRFWQETRRVLEEKIVDANTEEKSLIDAQLRLIHWLMHLKKRGLQLSTIESYLGSFGKEFIFEIWLNKLDLKQQSIYDYEDLYRQLLKYSSERDEKAVQRDSVKGKTSRKMHQSAEYRFGRLKDFHQFCIENYDAPGVLVLQNSSFKHLQICNARLVSPLLFGKLLEKLENLSQEPTASEWVDHLSCLKLMYLLSYRTGLRLNEVRCLKIQDIICPELLYKEKENTAFNNITLHIQNNSYRRLKTQSANRQIPLKIALSEHEFLVVQHYIQHRYEQYLFNQQDDLLFSVNHRILTDQCISKITVELFNQILGMHHGFSFHTLRHSAANYLAITLLGSKEMIKTYTDCPWVKAKKMRDLLFGVKARAHEEIIQHKWQMLASWMGHSSIEQTASNYLHVLDLLAVDRIYNSPCIISKKVLEQCFGPVNSSTEYINLNRYTQQQKWFNSYQQTQPVMIAGRQEKKFSIEKSTLTPFQRLISLRDGRSSEDIQAQEWMQRCQFMSTKWMDPKNFNLKTKYVSNKNLDGGWFDELYDKAKKLKRSDEIIPLLDLHNQHDKGKDIPKELNVVNALKVLLLFGKLRKNFLHFQCIKKDDEQQIANFIAGIEPIIGDHLNLDKQNYPVNLEVLERTVKFSFQRVVGHNKKNVTLLVIFNLMLKIMQEDELWLK;LWGDLCLSFIYISGCADEQHLVAIQQQLHEAVELGTDLNCFRLYHSDYKKITNPLLLHYRVENSQYGNDVEQRKLYQWKHVFFNSYAQFILQYLKKLKATHKEYRLQQSIEDCILESLSRMGRNKSLGDLQYQIKRRGFRAFNDVQMVLEFNPNLSLDIFLSNVLQQEINTVALRPSEFRLLWSNERNQVMELENSPIHFEQEQLHPEVPTAQSKLQTIPYELMLFDQKKRKVQKVERLDKKRNKEERTLRFWQEIRRVLEKKMRDANTEEKSLIEAQLRLIHWLVHLKKRGLQLSTIESYLGSFAKEFIFEIWLNKLDLKQQSIDDYEDLYRQLLKYSSERDAQATQREAVKGKTSRKMHQTAEYRFGRLKDFHQFCIDNFNAPEVLVLQNSSFKHLQICNARLVSPLLFGKLLEKLEHLSQEPTASEWVDHLSCLKLMYLLSYRTGLRLNEVRCLKIQDIICPELLYKEKENTAFNNITLHIQNNSYRRLKTQSANRQIPLKIALSEHEFLVVQHYIQHRYEQYLFNQQDDLLFSVNHRVLTDQCISKITVELFNQILGMHHGFSFHTLRHSAANYLAITLLGSKEMIKTYTDCPWVKAKKMRDLLFGVKARAHEEIIQHKWQVLASWMGHSSIEQTASNYLHVLDLLAVDRIYNSPCIISKKVLEQCFGPVNSSTEYINLNRYTQQQKWFNSYQQTEPVMIAGRQEKKFSIEKSTLTPFQRLISLRDGRSSEDIQAQEWMQRCQFMSTKWMDPKNFNLKTNYVSNKNLDVGWFDELYDKAKKLTRSDEIIPLLDLHNQHDKGKDIPKELNVVNALKVLLLFGKLRKNFLHFQCIKKDDEQRIANFIAGIEPIIGDHLNLDKQNYPVNLEVLERTVKFSFQRVVGPNKKNVTLLVIFNLMLKIMQEDELWLK;VVNALKVLLLFGKLRKNFLHFQCIKKDDEQRIANFIAGIEPIIGDHLNLDKQNYPVNLEVLERTVKFSFQRVVGPNKKKCYSTGYI;VNSSTEYINLNRYTQQQKWFNSYQQTEPVMIAGRQEKKFSIEKSTLTPFQRLISLRDGRSSEDIQAQEWMQRCQFMSTKWMDPKNFNLKTNYVSNKNLDVGWFDELYDKAKKLTRSDEIIPLLDLHNQHDKGKDIPKELNVVNALKVLLLFGKLRKNFLHFQCIKKDDEQRIANFIAGIEPIIGDHLNLDKQNYPVNLEVLERTVKFSFQRVVGPNKKMLLYWLYLI;MQKIKELIKPQLDDLFVDIHKMVKKSLDRQPSPPEVLTKEMQQKLDQQIAEKWHDIKDSVDCLSQKLSRDEQSKLMQFTEDEFNKRRKQFNQNVDKKSYRIKLNPHTKRIVLPRKIESTESRLEQGHLHIHVLKELRQYWQDSFEYWNEPKYLWGNLCLSFIYISGCADEQHLIAIQKQLQEAIELGTDLNCFRLYHSDYKKITNPLLLHYRVENSQYGNDVEQGKLYQWKHVFFNPYAQFILQYLKKLKATQKEFCLQHSVEDCILESLSKIGRKKSLGDLQYQIKRRGFRAFNDVQMVLEFNPNLSIDIFLSNVLQQEINTVALRPSEFRLLWNNDYNQVTEPDNRPIHFEQEQLLPEVPTVQSKLQTIPYELMLFGQKKRKGQKVERLDKKRNKEERTLRFWQETRRVLEEKIVDANTEEKSLIDAQLRLIHWLMHLKKRGLQLSTIESYLGSFGKEFIFEIWLNKLDLKQQSIDDYEDLYRQLLKYSSERDEKAVQRDSVKGKTSRKMHQSAEYRFGRLKDFHQFCIDNFNAPEVLVLQNSSFKHLQICNARLVSPLLFGKLLEKLEHLSQEPTASEWVDHLSCLKLMYLLSYRTGLRLNEVRCLKIQDIICPELLYKEKENTAFNNITLHIQNNSYRRLKTQSANRQIPLKIALSEHEFLVVQHYIQHRYEQYLFNQQDDLLFSVNHRVLTDQCISKITVELFNQILGMHHGFSFHTLRHSAANYLAITLLGSKEMIKTYTDCPWVKAKKMRDLLFGVKARAHEEIIQHKWQVLASWMGHSSIEQTASNYLHVLDLLAVDRIYNSPCIISKKVLEQCFGPVNSSTEYINLNRYTQQQKWFNSYQQTEPVMIAGRQEKKFSIEKSTLTPFQRLISLRDGRSSEDIQAQEWMQRCQFMSTKWMDPKNFNLKTNYVSNKNLDVGWFDELYDKAKKLTRSDEIIPLLDLHNQHDKGKDIPKELNVVNALKVLLLFGKLRKNFLHFQCIKKDDEQRIANFIAGIEPIIGDHLNLDKQNYPVNLEVLERTVKFSFQRVVGPNKKNVTLLVIFNLMLKIMQEDELWLK;VLFKFPDPPLLEKKMRDANTEEKSLIEAQLRLIHWLVHLKKRGLQLSTIESYLGSFAKEFIFEIWLNKLDLKQQSIDDYEDLYRQLLKYSSERDAQATQREAVKGKTSRKMHQTAEYRFGRLKDFHQFCIDNFNAPEVLVLQNSSFKHLQICNARLVSPLLFGKLLEKLEHLSQEPTASEWVDHLSCLKLMYLLSYRTGLRLNEVRCLKIQDIICPELLYKEKENTAFNNITLHIQNNSYRRLKTQSANRQIPLKIALSEHEFLVVQHYIQHRYEQYLFNQQDDLLFSVNHRVLTDQCISKITVELFNQILGMHHGFSFHTLRHSAANYLAITLLGSKEMIKTYTDCPWVKAKKMRDLLFGVKARAHEEIIQHKWQVLASWMGHSSIEQTASNYLHVLDLLAVDRIYNSPCIISKKVLEQCFGPVNSSTEYINLNRYTQQQKWFNSYQQTEPVMIAGRQEKKFSIEKSTLTPFQRLISLRDGRSSEDIQAQEWMQRCQFMSTKWMDPKNFNLKTNYVSNKNLDVGWFDELYDKAKKLTRSDEIIPLLDLHNQHDKGKDIPKELNVVNALKVLLLFGKLRKNFLHFQCIKKDDEQRIANFIAGIEPIIGDHLNLDKQNYPVNLEVLERTVKFSFQRVVGPNKKNVTLLVIFNLMLKIMQEDELWLK;MQKIKELIKPQLDDLFVDIQKLVKKSQERQPSSPEVLTQDMQQKLDQQIAEKWHDIKDSVDCLSQKLSRDEQSKLMQFTEDEFNKRRRQFNQNVDKKSYRIRLNPHTKRIVLPRKIESTESRLKQGQLHAQVVNA;MQKIKELIKPQLDDLFVDIQKLVKKSQERQPSSPEVLTQDMQQKLDQQIAEKWHDIKDSVDCLSQKLSRDEQSKLMQFTEDEFNKRRRQFNQNVDKKSYRIRLNPHTKRIVLPRKIESTESRLKQGQLHAQVVNALKAYWKDSLGYWDDPKYLWGDLCLSFIYISGCADEQHLVAIQQQLHEAVELGTDLNCFRLYHSDYKKITNPLLLHYRVENSQYGNDVEQRKLYQWKHVFFNSYAQFILQYLKKLKATHKEYRLQQSIEDCILESLSRMGRNKSLGDLQYQIKRRGFRAFNDVQMVLEFNPNLSLDIFLSNVLQQEINTVALRPSEFRLLWSNERNQVMELENSPIHFEQEQLHPEVPTAQSKLQTIPYELMLFDQKKRKVQKVERLDKKRNKEERTLRFWQEIRRVLEVVPHV;MRDLLFGVKARAHEEIIQHKWQVLASWMGHSSIEQTASNYLHVLDLLAVDRIYNSPCIISKKVLEQCFGPVNSSTEYINLNRYTQQQKWFNSYQQTEPVMIAGRQEKKFSIEKSTLTPFQRLISLRDGRSSEDIQAQEWMQRCQFMSTKWMDPKNFNLKTNYVSNKNLDVGWFDELYDKAKKLTRSDEIIPLLDLHNQHDRGKIYLKS;MRDLLFGVKARAHEEIIQHKWQVLASWMGHSSIEQTASNYLHVLDLLAVDRIYNSPCIISKSPRTVFWSSEFKYRVHKLKSLYSAAEMV;MQKIKELIKPQLDDLFVDIQKLVKKSQERQPSSPEVLTQDMQQKLDQQIAEKWHDIKDSVDCLSQKLSRDEQSKLMQFTEDEFNKRRRQFNQNVDKKSYRIRLNPHTKRIVLPRKIESTESRLKQGQLHAQVVNALKAYWKDSLGYWDDPKYLWGDLCLSFIYISGCADEQHLVAIQQQLHEAVELGTDLNCFRLYHSDYKKITNPLLLHYRVENSQYGNDVEQRKLYQWKHVFLTHMLSSSCNI;MQKIKELIKPQLDDLFVDIQKLVKKSQERQPSSPEVLTQDMQQKLDQQIAEKWHDIKDSVDCLSQKLSRDEQSKLMQFTEDEFNKRRRQFNQNVDKKSYRIRLNPHTKRIVLPRKIESTESRLKQGQLHAQVVNALKAYWKDSLGYWDDPKYLWGDLCLSFIYISGCADEQHLVAIQQQLHEAVELGTDLNCFRLYHSDYKKITNPLLLHYRVENSQYGNDVEQRKLYQWKHVFFNSYAQFILQYLKKLKATHKEYRLQQSIEDCILESLSRMGRNKSLGDLQYQIKRRGFRAFNDVQMVLEFNPNLSLDIFLSNVLQQEINTVALRPSEFRLLWSNERNQVMELENSPIHFEQEQLHPEVRRLKANYKRFRMS;VYHFKKVLEQCFGPVNSSTEYINLNRYTQQQKWFNSYQQTEPVMIAGRQEKKFSIEKSTLTPFQRLISLRDGRSSEDIQAQEWMQRCQFMSTKWMDPKNFNLKTNYVSNKNLDVGWFDELYDKAKKLTRSDEIIPLLDLHNQHDKGKDIPKELNVVNALKVLLLFGKLRKNFLHFQCIKKDDEQRIANFIAGIEPIIGDHLNLDKQNYPVNLEVLERTVKFSFQRVVGPNKKNVTLLVIFNLMLKIMQEDELWLK;MIRGKDIPKELNVVNALKVLLLFGKLRKNFLHFQCIKKDDEQRIANFIAGIEPIIGDHLNLDKQNYPVNLEVLERTVKFSFQRVVGPNKKKCYSTGYI;MEACFFNSYAQFILQYLKKLKATHKEYRLQQSIEDCILESLSRMGRNKSLGDLQYQIKRRGFRAFNDVQMVLEFNPNLSLDIFLSNVLQQEINTVALRPSEFRLLWSNERNQVMELENSPIHFEQEQLHPEVPTAQSKLQTIPYELMLFDQKKRKVQKVERLDKKRNKEERTLRFWQEIRRVLEKKMRDANTEEKSLIEAQLRLIHWLVHLKKEGFNYRLLKAT;VNSSTEYINLNRYTQQQKWFNSYQQTEPVMIAGRQEKKFSIEKSTLTPFQRLISLRDGRSSEDIQAQEWMQRCQFMSTKWMDPKNFNLKTNYVSNKNLDVGWFDELYDKAKKLTRSDEIIPLLDLHNQHDKGERYT;LKATHKEYRLQQSIEDCILESLSRMGRNKSLGDLQYQIKRRGFRAFNDVQMVLEFNPNLSLDIFLSNVLQQEINTVALRPSEFRLLWSNERNQVMELENSPIHFEQEQLHPEVPTAQSKLQTIPYELMLFDQKKRKVQKVERLDKKRNKEERTLRFWQEIRRVLEKKMRDANTEEKSLIEAQLRLIHWLVHLKKRGLQLSTIESYLGSFAKEFIFEIWLNKLDLKQQSIDDYEDLYRQLLKYSSERDAQATQREAVKGKTSRKMHQTAEYRFGRLKDFHQFCIDNFNAPEVLVLQNSSFKHLQICNARLVSPLLFGKLLEKLEHLSQEPTASEWVDHLSCLKLMYLLSYRTGLRLNEVRCLKIQDIICPELLYKEKRKYSF;LDLKQQSIDDYEDLYRQLLKYSSERDAQATQREAVKGKTSRKMHQTAEYRFGRLKDFHQFCIDNFNAPEVLVLQNSSFKHLQICNARLVSPLLFGKLLEKLEHLSQEPTASEWVDHLSCLKLMYLLSYRTGLRLNEVRCLKIQDIICPELLYKEKENTAFNNITLHIQNNSYRRLKTQSANRQIPLKIALSEHEFLVVQHYIQHRYEQYLFNQQDDLLFSVNHRVLTDQCISKITVELFNQILGMHHGFSFHTLRHSAANYLAITLLGSKEMIKTYTDCPWVKAKKMRDLLFGVKARAHEEIIQHKWQVLASWMGHSSIEQTASNYLHVLDLLAVDRIYNSPCIISKKS;LLKYSSERDAQATQREAVKGKTSRKMHQTAEYRFGRLKDFHQFCIDNFNAPEVLVLQNSSFKHLQICNARLVSPLLFGKLLEKLEHLSQEPTASEWVDHLSCLKLMYLLSYRTGLRLNEVRCLKIQDIICPELLYKEKENTAF;LDLKQQSIDDYEDLYRQLLKYSSERDAQATQREAVKGKTSRKMHQTAEYRFGRLKDFHQFCIDNFNAPEVLVLQNSSFKHLQICNARLVSPLYLASYWKN;LYAKIKELIKPQLDDLFVDIQKLVKKSQERQPSSPEVLTQDMQQKLDQQIAEKWHDIKDSVDCLSQKLSRDEQSKLMQFTEDEFNKRRRQFNQNVDKKSYRIRLNPHTKRIVLPRKIESTESRLKQGQLHAQVVNALKAYWKDSLGYWDDPKYLWGIYA;MELENSPIHFEQEQLHPEVPTAQSKLQTIPYELMLFDQKKRKVQKVERLDKKRNKEERTLRFWQEIRRVLEKKMRDANTEEKSLIEAQLRLIHWLVHLKKRGLQLSTIESYLGSFAKEFIFEIWLNKLDLKQQSIDDYEDLYRQLLKYSSERDAQATQREAVKGKTSRKMHQTAEYRFGRLKDFHQFCIDNFNAPEVLVLQNSSFKHLQICNARLVSPLLFGKLLEKLEHLSQEPTASEWVDHLSCLKLMYLLSYRTGLRLNEVRCLKIQDIICPELLYKEKENTAFNNITLHIQNNSYRRLKTQSANRQIPLKIALSEHEFLVVQHYIQHRYEQYLFNQQDDLLFSVNHRVLTDQCISKITVELFNQILGMHHGFSFHTLRHSAANYLAITLLGSKEMIKTYTDCPWVKAKRCVIYCLVLKHVLMKRLFNINGRCLPLGWGIAVLNKRLQIIFMFWIY;LKATHKEYRLQQSIEDCILESLSRMGRNKSLGDLQYQIKRRGFRAFNDVQMVLEFNPNLSLDIFLSNVLQQEINTVALRPSEFRLLWSNERNQVMELENSPIHFEQEQLHPEVPTAQSKLQTIPYELMLFDQKKRKVQKVERLDKKRNKEERTLRFWQEIRRVLEKKMRDANTEEKSLIEAQLRLIHWLVHLKKKRASIIDY;LQCTPSKPFVFGKLLEKLEHLSQEPTASEWVDHLSCLKLMYLLSYRTGLRLNEVRCLKIQDIICPELLYKEKENTAFNNITLHIQNNSYRRLKTQSANRQIPLKIALSEHEFLVVQHYIQHRYEQYLFNQQDDLLFSVNHRVLTDQCISKITVELFNQILGMHHGFSFHTLRHSAANYLAITLLGSKEMIKTYTDCPWVKAKKMRDLLFGVKARAHEEIIQHKWQMLASWMGHSSIEQTASNYLHVLDLLAVDRIYNSPCIISKKVLEQCFGPVNSSTEYINLNRYTQQQKWFNSYQQTSQL;MQQKLDQQIAEKWHDIKDSVDCLSQKLSRDEQSKLMQFTEDEFNKRRRQFNQNVDKKSYRIRLNPHTKRIVLPRKIESTESRLKQGQLHAQVVNALKAYWKDSLGYWDDPKYLWGIYA;MIAGRQEKKFSIEKSTLTPFQRLISLRDGRSSEDIQAQEWMQRCQFMSTKWMDPKNFNLKTNMLVIKI;LHNQHDKGKDIPKELNVVNALKVLLLFGKLRKNFLHFQCIKKDDEQRIANFIAGIEPIIGDHLNLDKQNYPVNLEVLERTVKFSFQRVVGLIKKMLLYWLYLI;LHNQHDKGKDIPKELNVVNALKVLLLFGKLRKNFLHFQCIKKDDEQQIANFIAGIEPIIGDHLNLDKQNYPVNLEVLERTVKFSFQRVVGHNKKKMLLYWLYLI;MRDLLFGVKARAHEEIIQHKWQVLASWMGHSSIEQTASNYLHVLDLLAVDRIYNSPCIISKKVLEQCFGPVNSSTEYINLNRYTQQQKWFNSYQQTQPVMIAGRQEKKFSIEKSTLTPFQRLISLRDGRSSEDIQAQEWMQRCQFMSTKWMDPKNFNLKTKYVSNKNLDGVGLMSFTTKLRN;MRDANTEEKSLIEAQLRLIHWLVHLKKEGFNYQLLKAT;LDLKQQSIDDYEDLYRQLLKYSSERDAQATQREAVKGKTSRKMHQTAEYRFGRLKDFHQFCIDNFNAPEVLVLQNSSFKHLQICNARLVSPLLFGKLLEKLEHLSQEPTASEWVDHLSCLKLMYLLSYRTGLRLNEVRCLKIQDIICPELLYKEKENTAFNNITLHIQNNSYRRLKTQSANRQIPLKIALSEHEFLVVQHYIQHRYEQYLFNQQDDLLFSVNHRVLTDQCISKITVELFNQILGMHHGFSFHTLRHSAANYLAITLLGSKRND;MELENSPIHFEQEQLHPEVPTAQSKLQTIPYELMLFDQKKRKGQKVERLDKRGIKKNARYVFGKKSEGC;MQKIKELIKPQLDGLFVDIQKLVKKSQERQPSLPEVLTQDMQQKT;MQKIKELIKPQLDDLFVDIQKFVKKSQERQSSSFEVLTQDMQQKLDQQIAEKWNDIKDSVDCLSQKLSRDEQSKLMQFTEDEFNKRRRQFNQNVDKKSYRIRLNPHTKRIVLPRKIESTESRLKQGQLHAQVLNALKAYWKDSLGYWDDPKYLWGDLCLSFIYISGCADEQHLVAIQQQLQEAVELGTDLNCFRLYHSDYKKITNPLLLHYRVENSQYGNDVEQRKLYQWKHVFFNSYAQFILQYLKKLKATHKEYRLQQSIEDCILESLSRMGRNKSLGDLQYQIKRRGFRAFNDVQMVLEFNPNLSLDIFLSNVLQQEINTVALRPSEFRLLWSNERNQVMELENSPIHFEQEQLHPEVPTAQSKLQTIPYELMLFGQKKRKGQKVERLDKKRNKEERTLRFWQETRRVLEEKIVDANTEEKSLIDAQLRLIHWLMHLKKRGLQLSTIESYLGSFGKEFIFEIWLNKLDLKQQSIDDYEDLYRQLLKYSSERDEKAVQRDSVKGKTSRKMHQSAEYRFGRLKDFHQFCIENYDAPGVLVLQNSSFKHLQICNARLVSPLLFGKLLEKLENLSQEPTASEWVDHLSCLKLMYLLSYRTGLRLNEVRCLKIQDIICPELLYKEKENTVFNNITLHIQDNSYRRLKTRSANRQIPLKIALSEHEFLVVQRYIQHRYEQYLVNQQDDLLFSVNHRVLTDQCISKITVDLFSQILGMHHGFSFHTLRHSAANYLAITLLGSKEMIKTYTDCPWVKAKKMRDLLFGMKARAQEEIIQHKWQVLASWMGHSSIEQTASNYLHVLDLLAVDRIYNSPCIISKKVLEQCFSPVKSSTDYINLNRYTQQQKWFNSYQQTQPVTMAGRQEKKFSIEKSTLTPFQRLISLRDGRSSEDIQAQEWMQRCQFMSTKWMDPKNFNLKTNYVSNKNLDVGWFDELYYKAKKLTRSDEIIPLLDLHNQHDKGKDIPKELNMVNALKVLLLFGKLRKNFLHFQCIKKDDEQQIANFIAGIEPMLGDHLYLEKQNYPVNLDAPERTVKFSFQRVVGSNKKNVTPLVIFNLMLKMMQKDELWIK;LSQKLSRDEQSKLMQFTEDEFNKRRRQFNQNVDKKSYRIRLNPHTKRIVLPRKIESTESRLKQGQLHAQVLNALKAYWKDSLGYWDDPKYLWGIYA;MQKIKELIKPQLDDLFVDIHKLVKKSLDRQPSSPEVLTKDMQQKLDQQIAEKWHDIKDSVDYLSQKLSRDEQSKLMQFTEDEFNKRRRQFNQNVDKKSYRIKLNPHTKRIVLPRKIESTESRLKHGHLHILVVKELRQYWQDSFEYWDEPKYLWGNLCLSFIYISGCADEQHLITIQKQLQDAIELGTDLNCFRLYHSDYQKITNPLLLHYRVENSQYGNDVEQGKLYKWKHVFFNPYAQFILQYLKKLKATQKEFRLQHSVEDCILESLSKIGRKKSLGDLQYQIKRRGFRAFNDVQMVLEFNPNLSLDIFLSNVLQQEINTVALRPSEFRLLWNNDYNQVTEQESRPIHFEQEQLHPEVPTAQSKLQTIPYELMLFDQKKRKGQKVERLDKKRNKEERTLRFWQETRRVLEEKIVDANTEEKSLIDAQLRLIEWLMHLKKRGLQLSTIESYLGSFGKEFIFEIWLNKLDLKQQSIDDYEDLYRQLLKYSSERDEKAVQRDSVKGKTSRKMHQSAEYRFGRLKDFHQFCIENYDAPGVLVLQNSSFKHLQICNARLVSPLLFGKLLEKLENLSQEPTASEWVDHLSCLKLMYLLSYRTGLRLNEVRCLKIQDIICPELLYKEKENTVFNNITLHIQDNSYRRLKTRSANRQIPLKIALSEHEFLVVQRYIQHRYEQYLVNQQDDLLFSVNHRVLTDQCISKITVDLFSQILGMHHGFSFHTLRHSAANYLAITLLGSKEMIKTYTDCPWVKAKKMRDLLFGMKARAQEEIIQHKWQVLASWMGHSSIEQTASNYLHVLDLLAVDRIYNSPCIISKKVLEQCFSPVKSSTDYINLNRYTQQQKWFNSYQQTQPVTIAGRQEKKFSIEKSNLTPFQRLISFREGRLSEDTQAQEWMQRCQWMSNKWMDRQKFNLKTNYVYSKNLEESWFDELYEKAKKLTRQDEIIPLLDFHYKDDRQQDALKEKNMFKALKILLLLGKLRKNFLHFQCRMKGDEQQIVNFITGIEPMLGDHLYLEKQNYPVNLGAPERTVKFSFQRVVGSNKKNVTPLVIFNLMLKMMQEDELWIK;MQKIKELIKPQLDDLFVDIHKMVKKSLDRQPSPPEVLTKEMQQKLDQQIAEKWHDIKDSVDCLSQKLSRDEQSKLMQFTEDEFNKRRKQFNQNVDKKSYRIKLNPHTKRIVLPRKIESTESRLEQGHLHIHVLKELRQYWQDSFEYWNEPKYLWGNLCLSFIYISGCADEQHLIAIQKQLQEAIELGTDLNCFRLYHSDYKKITNPLLLHYRVENSQYGNDVEQGKLYQWKHVFFNPYAQFILQYLKKLKATQKEFCLQHSVEDCILESLSKIGRKKSLGDLQYQIKRRGFRAFNDVQMVLEFNPNLSIDIFLSNVLQQEINTVALRPSEFRLLWNNDYNQVTEPDNRPIHFEQEQLLPEVPTVQSKLQTIPYELMLFGQKKRKGQKVERLDKKRNKEERTLRFWQETRRVLEEKIVDANTEEKSLIDAQLRLIHWLMHLKKRGLQLSTIESYLGSFGKEFIFEIWLNKLDLKQQSIDDYEDLYRQLLKYSSERDEKAVQRDSVKGKTSRKMHQSAEYRFGRLKDFHQFCIENYDAPGVLVLQNSSFKHLQICNARLVSPLLFGKLLEKLENLSQEPTASEWVDHLSCLKLMYLLSYRTGLRLNEVRCLKIQDIICPELLYKEKENTVFNNITLHIQDNSYRRLKTRSANRQIPLKIALSEHEFLVVQRYIQHRYEQYLVNQQDDQLFSVNHRVLTDQCISKITVDLFSQILGMHHGFSFHTLRHSAANYLAITLLGSKEMIKTYTDCPWVKAKKMRDLLFGMKARAQEEIIQHKWQVLASWMGHSSIEQTASNYLHVLDLLAVDRIYNSPCIISKKVLEQCFSPVKSSTDYINLNRYTQQQKWFNSYQQTQPVTMAGRQEKKFSIEKSTLTPFQRLISFREGRLSEDTQAQEWMQRCQWMSTKWMDRQKFNLKTNYVYSKNLEESWFDELYEKAKKLTRQDEIIPLLDFHYKDDRQQDALKEKNMVKALKILLLFGKLRKNFLHFQCRMKGDEQQIVNFITGIEPMLGDHLYLEKQNYPVNLDAPERTVKFSFQRVVGSNKKNVTPLVIFNLMLKIMLEDELWLK;MNYVNCKNLDEGWFDELYKKAKKLTRSDEIIPLLDFHYKDDRQQDALKEKNMVKALKILLLLGKLRKNFLHFQCRMKGDEQQIVNFITGIEPMLGDHLYLENKTTQ;LDLKQQSIDDYEDLYRQLLKYSSERDEKATQRESVKGKTSRKMHQTAQFRFGRLKDFHKFCIENYDAPEVLVLQNSSFKHLQICNARLVSPLLFGKLLEKLEHLSQEPTASEWVDHLSCLKLMYLLSYRTGLRLNEVRCLKIQDIICPELLYKENVNAAFNNITLHIQNNSYRRLKTQSANRQIPLKIALSEHEFLVVQRYIQHRYEQYLVNQQDDLLFSVNNHVLTDQCISKITVDLFNQILGMHHGFSFHTLRHSAANYLAITLLGSKEMVKTYTDCSWVNAKKMRDLLFGIKARAQEETIQHKWQVLAAWMGHSSIEQTASNYLHVLDLLAVDRIYNSPCIISKKY;LSNVLQQEINTVALRPSEFGLLWNNECNQVIEPENHPIHFEQEQLHPEVPTAQSKLQTIPYELMLFDQKKRKGQKVERLDKKRNKEERTLRFWQETRRMLEEKMCDANTEERFLIKAQLRLIHWLVHLKKTRASIINH;MQKIKELIKPQLDDLFVDIHRLVKKSLDRQPSSPEVLTKDMQQKLDQQIAEKWHDIKDSVDCLSQKLSRDEQSKLMQFTEDEFNKRRRQFNQNVDKKSYRIKLNPHTKRIVLPRKIESTESRLEQGHLHILVVKELRQYWQDSFEYWDEPKYLWGNLCLSFIYISGCADEQHLITIQKQLQDAIELGKNLNCFRLYHSDYQKITNPLLLHYRVENSQYGNDVEKGKLYQWKHVFFNPYAQFILQYLKKLKATQKEFRLQHSVEDCILESLSKIGRKKSLGDLQYQIKRRGFRAFNDVQMVLEFNPNLSLDIFLSNVLQQEINTVALRPSEFRLLWNNDYNQVTEQENRPIHFEQEQLHPEVPTAQSKLQKIPYELMLFDQKKRKGQKVERLDKKRNKEERTLRFWQETRRVLEEKIVDANTEEKSLIDAQLRLIEWLMHLKKRGLQLSTIESYLGSFGKEFIFEIWLNKLDLKQQSIDDYEDLYRQLLKYSSERDAQATQREAVKGKTSRKMHQTAEYRFGRLKDFHQFCIENFDAPEVLVLQNSSFKHLQICNARLVSPLLFGKLLEKLEHLSQEPTASEWVDHLSCLKLMYLLSYRTGLRLNEVRCLKIQDIICPELLYKEKENTAFNNITLHIQNNSYRRLKTRSANRQIPLKIALSEHEFLVVQRYIQHRYEQYLVNQQDDLLFSVNHRVLTDQCISKITVDLFSQILGMHHGFSFHTLRHSAANYLAITLLGSKEMIKTYTDFPWVKAKKMRDLLFGMKARAQEEIIQHKWQVLASWMGHSSIEQTASNYLHVLDLLAVDRIYNSPCIISKKVLEQCFSPVKSSTDYINLNRYTQQQKWFHSYQQTQPVTMAGRQEKKFSIEKSTLTPFQRLISFREGRLSEDTQAQEWMQRCQWMSTKWMDRQKFNLKTNYVYSKNLEESWFDELYEKAKKLTRPDEIIPLLDFHYKDDRQQDALKEKNMVKALKILLLFGKLRKNFLHFQCRIKGDEQQIVNFITGIEPMLGDHLYLEKQNYPVNLDAPERTVKFSFQRVVGSNKKNVTPLVIFNLMLKMMQEDELWIK;LSRAEQAKLMQFTEDEFNNRRKQFNQNVDKNHTELS;MQKIKELIKTQLEDLFVDIQKLVKKSLDRQPFSPEVLTQDMQQKLISRSLKDGMTLKIVLIV;VKSSTDYINLNRYTQQQKWFNSYQQTQPVTIAGRQEKKFSIEKSNLTPFQRLISFREGRLSEDTQAQEWMQRCQWMSNKWMDRQKFNLKTNYVYSKNLEESWFDELYEKAKKLTRQDEIIPLLDFHYKDDRQQDALKEKNMFKALKILLLFGKLRKNFLHFQCRMKGDEQQIVNFITGIEPMLGDHLYLEKQNYPVNLDAPERTVKFSFQRVVGSNKKMLLRWLYLI;MKFVVLKYKILFAQSYFIKEKENTVFNNITLHIQDNSYRRLKTRSANRQIPLKIALSEHEFLVVQRYIQHRYEQYLVNQQDDLLFSVNHRVLTDQCISKITVDLFSQILGMHHGFSFHTLRHSAANYLAITLLGSKEMIKTYTDCPWVKAKKMRDLLFGMKARAQEEIIQHKWQVLAFWMGHSSIEQTASNYLHVLDLLAVDRIYNSPCIISKSIRTVF;MDRQKFYLKTNYVYSKNLEESWFDELYEKAKKLTRPDEIIPFLDFHYALKEKNMVKALKILLLLGKLRKNFLHFQCRMKGDEQQIVNFITGIEPMLGDHLYLEKQNYPVNLDAPERTVKFSFQRVDR"
    dna "ATGCAAAAAATCAAAGAACTAATAAAACCACAACTAGACGGTCTATTTGTTGATATTCAGAAATTGGTGAAAAAGTCGCAAGAAAGACAGCCTTCTTTACCTGAAGTATTGACGCAAGACATGCAGCAAAAACTTGATCAGCAGATCGCCGAAAAATGGCATGACATTAAAGATAGTGTTGATTGTTTGAGTCAAAAATTGAGCCGAGATGAACAATCTAAACTGATGCAATTTACTGAAGATGAATTTAATAAAAGAAGAAGGCAATTCAACCAGAATGTAGATAAAAAATCATACAGAATTAGGCTAAATCCACATACTAAACGGATCGTACTGCCTAGAAAAATTGAGAGTACGGAGTCACGGTTAAAACAAGGGCAGTTACATGCCCAGGTACTCAACGCTTTGAAAGCATATTGGAAAGATTCACTTGGATATTGGGATGACCCTAAATATTTGTGGGGGGATTTATGCTTAAGTTTTATATATATTTCAGGCTGTGCAGATGAACAGCATCTGGTTGCTATTCATCAGCAATTGCAGGAGGCCGTTGAGCTTGGTACAGATCTGAATTGTTTTCGGTTATACCATTCGGACTACAAAAAAATCACTAATCCATTGTTACTACATTATCGTGTTGAAAACTCTCAATATGGCAACGATGTAGAACAGAGAAAGTTGTACCAATGGAAGCATGTTTTTTTTAACTCATATGCTCAGTTCATCTTGCAATATTTAAAAAAGTTGAAAGCTACTCATAAAGAATATCGTCTGCAACAATCAATCGAAGATTGTATTCTGGAAAGCTTGAGTCGCATGGGACGAAACAAAAGTTTGGGCGATCTGCAATATCAAATTAAACGCCGTGGATTTCGTGCATTTAATGATGTGCAAATGGTACTTGAATTTAATCCAAACCTTAGCCTAGATATATTTTTAAGTAATGTACTTCAGCAAGAGATTAATACTGTCGCCTTACGGCCATCCGAATTTAGATTGCTATGGAGTAATGAACGTAATCAAGTCATGGAACTAGAGAATAGCCCTATTCATTTTGAACAAGAGCAGTTACATCCTGAAGTTCTGACAGCTCAAAGCAAATTACAAACGATTCCGTATGAGTTGATGTTGTTTGATCAAAAGAAACGTAAAGGTCAAAAAGTTGAGCGCTTAGATAAAAAGAGGAATAAAGAAGAACGCACGCTACGTTTTTGGCAAGAAATCAGAAGGGTGTTAGAGGAGAAGATGCGTGATGCAAATACGGAAGAAAAGTCTTTAATTGAAGCCCAATTACGCTTAATTCACTGGTTAGTGCATTTAAAAAAAAGAGGGCTTCAATTATCAACTATTGAAAGCTACTTAGGATCATTTGCTAAAGAATTTATATTTGAAATTTGGCTTAATAAATTGGATTTAAAGCAACAATCCATTGATGATTATGAAGATTTATATCGACAGTTGTTGAAATATAGCAGTGAACGAGATGCACAAGCAACTCAACGTGAAGCTGTTAAAGGAAAAACCTCTCGTAAGATGCACCAAACAGCAGAATACCGTTTTGGTCGCCTAAAAGATTTTCATCAATTTTGTATAGATAATTTTAATGCACCAGAGGTATTGGTGTTACAGAATTCAAGTTTTAAGCATTTACAAATTTGCAATGCACGCCTAGTAAGCCCTTTGTTATTTGGCAAGCTATTGGAAAAACTAGAACATTTAAGTCAAGAGCCAACGGCATCAGAGTGGGTCGATCATCTGAGTTGTTTAAAGCTGATGTATTTACTGAGTTATAGAACTGGACTCCGATTAAATGAAGTTCGTTGTCTTAAAATACAAGATATTATTTGCCCAGAGTTACTTTATAAAGAAAAAGAAAATACAGCTTTTAATAATATCACGCTTCATATTCAGAACAATTCATATCGCCGTCTGAAAACGCAAAGTGCAAATCGTCAAATACCATTGAAAATTGCCTTGTCAGAACATGAGTTTTTAGTAGTACAACATTACATACAACATCGTTATGAACAATATTTGTTTAATCAGCAGGATGATCTACTTTTTAGTGTTAATCATCGTATATTAACTGATCAATGTATCAGCAAAATTACAGTAGAGTTGTTTAACCAAATATTAGGTATGCATCATGGCTTTAGTTTTCATACGTTGCGCCACAGTGCTGCTAACTATCTAGCAATAACTTTGCTGGGCTCAAAAGAAATGATTAAAACATATACAGATTGTCCTTGGGTAAAAGCAAAAAAGATGCGTGATTTATTGTTTGGTGTTAAAGCACGTGCTCATGAAGAGATTATTCAACATAAATGGCAGATGCTTGCCTCTTGGATGGGGCATAGCAGTATTGAACAAACGGCTTCAAATTATCTTCATGTTTTGGATTTATTAGCAGTCGATCGAATTTACAATTCGCCGTGTATCATTTCAAAAAAAGTCCTAGAACAGTGTTTTGGTCCAGTGAATTCAAGTACAGAGTACATAAACTTAAATCGTTATACTCAGCAGCAGAAATGGTTTAACTCTTATCAGCAAACACAGCCAGTTATGATTGCTGGTCGACAAGAAAAGAAGTTTAGTATCGAGAAGAGTACTCTGACGCCTTTTCAACGTTTGATAAGTTTAAGAGATGGCCGTTCAAGCGAAGATATTCAAGCACAAGAATGGATGCAGCGATGTCAATTTATGAGCACTAAATGGATGGACCCCAAAAATTTTAATTTAAAAACGAAATATGTTAGTAATAAAAATTTAGATGGGGGTTGGTTTGATGAGCTTTACGACAAAGCTAAGAAACTGAAACGTTCTGATGAAATAATTCCTCTCCTTGATTTGCATAACCAACATGATAAGGGGAAAGATATACCTAAAGAGTTGAACGTGGTCAATGCACTTAAGGTATTATTATTATTTGGAAAATTACGTAAAAACTTTCTACATTTTCAATGCATAAAGAAAGATGATGAGCAACAAATTGCTAATTTTATTGCTGGTATAGAGCCAATTATTGGAGATCACCTAAATTTAGACAAACAGAATTATCCAGTCAATCTGGAAGTGCTTGAGAGAACAGTTAAATTTAGTTTTCAAAGAGTTGTTGGCCATAATAAAAAAAATGTTACTCTACTGGTTATATTTAATTTAATGTTAAAAATCATGCAAGAAGATGAACTTTGGTTAAAATAG;ATGCAAAAAATCAAAGAACTAATAAAACCGCAACTAGATGATCTATTTGTTGATATTCATAAATTGGTGAAAAAGTCGCTAGATAGACAGCCTTCTTCACCTGAAGTATTGACGAAAGACATGCAGCAAAAACTTGATCAGCAGATCGCTGAAAAATGGCATGACATTAAAGATAGTGTTGATTATTTGAGTCAAAAGTTGAGCCGAGACGAACAATCAAAACTGATGCAATTTACTGAAGATGAATTTAATAAAAGAAGGAGGCAATTCAACCAGAATGTAGATAAAAAATCATACAGAATTAAGCTAAATCCACATACGAAACGGATCGTACTGCCTAGAAAAATTGAGAGTACAGAGTCACGATTAAAACACGGGCATCTACATATTCTGGTAGTCAAGGAATTAAGGCAGTATTGGCAAGATTCATTTGAATATTGGGATGAACCGAAGTACTTATGGGGAAATTTATGCTTAAGTTTTATATATATTTCAGGCTGTGCAGATGAACAGCATTTGATTACTATTCAGAAACAATTGCAGGATGCCATTGAGCTTGGTACAGATCTGAATTGTTTTCGGTTATACCATTCTGATTATCAAAAGATCACTAATCCATTGTTACTACATTATCGTGTTGAAAACTCTCAATATGGCAACGATGTAGAACAGGGAAAGTTGTACAAATGGAAACATGTTTTTTTTAACCCATATGCGCAGTTCATTTTACAATATTTAAAAAAGTTGAAAGCCACTCAGAAAGAATTTCGTCTGCAACATTCAGTTGAAGATTGTATTTTAGAAAGCTTGAGTAAGATAGGCAGGAAAAAAAGTCTTGGGGATCTGCAATATCAAATTAAACGCCGTGGATTTCGTGCATTTAATGATGTGCAAATGGTACTCGAATTTAATCCAAACCTTAGCCTAGATATATTTTTGAGTAATGTGCTTCAGCAAGAGATTAATACTGTCGCTTTAAGGCCATCCGAATTTAGATTGCTGTGGAATAATGATTACAATCAAGTCACAGAACAAGAGAGTCGCCCTATTCATTTTGAACAAGAGCAGTTACATCCGGAAGTTCCGACTGCTCAAAGCAAATTACAAACGATTCCGTATGAGTTGATGTTGTTTGGTCAAAAGAAACGTAAAGGTCAAAAAGTTGAGCGTTTAGATAAAAAGAGGAATAAAGAAGAACGCACGCTACGTTTTTGGCAAGAAACTAGAAGGGTGTTAGAGGAGAAGATAGTTGATGCTAATACGGAGGAAAAGTCTTTAATTGATGCTCAACTACGCTTAATTCACTGGTTAATGCATTTAAAAAAACGAGGGCTTCAATTATCAACTATTGAAAGCTACTTAGGATCGTTTGGCAAAGAATTTATATTTGAGATTTGGCTCAATAAATTAGATTTAAAGCAACAATCCATATATGACTATGAGGATTTATATCGGCAGCTATTGAAATACAGCAGTGAACGTGATGAAAAAGCAGTTCAACGAGATTCGGTGAAAGGAAAAACCTCTCGTAAGATGCACCAAAGCGCAGAATACCGTTTTGGTCGCCTAAAAGATTTTCATCAATTCTGTATAGAGAATTATGATGCTCCAGGGGTATTGGTGTTACAGAATTCAAGTTTTAAGCATTTACAAATTTGCAATGCACGGCTAGTGAGTCCTTTGCTATTTGGCAAATTATTGGAAAAACTAGAAAATTTAAGCCAAGAGCCAACGGCATCAGAGTGGGTCGATCATCTGAGTTGTCTAAAGCTGATGTATTTACTAAGTTATAGAACTGGACTTCGATTAAATGAAGTTCGTTGTCTTAAAATACAAGATATTATTTGCCCAGAGTTACTTTATAAAGAAAAAGAAAATACAGCTTTTAATAATATCACGCTTCATATTCAGAACAATTCATATCGCCGTCTGAAAACGCAAAGTGCAAATCGTCAAATACCATTGAAAATTGCCTTGTCAGAACATGAGTTTTTAGTAGTACAACATTACATACAACATCGTTATGAACAATATTTGTTTAATCAGCAGGATGATCTACTTTTTAGTGTTAATCATCGTATATTAACTGATCAATGTATCAGCAAAATTACAGTAGAGTTGTTTAACCAAATATTAGGTATGCATCATGGCTTTAGTTTTCATACGTTGCGCCACAGTGCTGCTAACTATCTAGCAATAACTTTGCTGGGCTCAAAAGAAATGATTAAAACATATACAGATTGTCCTTGGGTAAAAGCAAAAAAGATGCGTGATTTATTGTTTGGTGTTAAAGCACGTGCTCATGAAGAGATTATTCAACATAAATGGCAGATGCTTGCCTCTTGGATGGGGCATAGCAGTATTGAACAAACGGCTTCAAATTATCTTCATGTTTTGGATTTATTAGCAGTCGATCGAATTTACAATTCGCCGTGTATCATTTCAAAAAAAGTCCTAGAACAGTGTTTTGGTCCAGTGAATTCAAGTACAGAGTACATAAACTTAAATCGTTATACTCAGCAGCAGAAATGGTTTAACTCTTATCAGCAAACACAGCCAGTTATGATTGCTGGTCGACAAGAAAAGAAGTTTAGTATCGAGAAGAGTACTCTGACGCCTTTTCAACGTTTGATAAGTTTAAGAGATGGCCGTTCAAGCGAAGATATTCAAGCACAAGAATGGATGCAGCGATGTCAATTTATGAGCACTAAATGGATGGACCCCAAAAATTTTAATTTAAAAACGAAATATGTTAGTAATAAAAATTTAGATGGGGGTTGGTTTGATGAGCTTTACGACAAAGCTAAGAAACTGAAACGTTCTGATGAAATAATTCCTCTCCTTGATTTGCATAACCAACATGATAAGGGGAAAGATATACCTAAAGAGTTGAACGTGGTCAATGCACTTAAGGTATTATTATTATTTGGAAAATTACGTAAAAACTTTCTACATTTTCAATGCATAAAGAAAGATGATGAGCAACAAATTGCTAATTTTATTGCTGGTATAGAGCCAATTATTGGAGATCACCTAAATTTAGACAAACAGAATTATCCAGTCAATCTGGAAGTGCTTGAGAGAACAGTTAAATTTAGTTTTCAAAGAGTTGTTGGCCATAATAAAAAAAATGTTACTCTACTGGTTATATTTAATTTAATGTTAAAAATCATGCAAGAAGATGAACTTTGGTTAAAATAG;TTGTGGGGGGATTTATGCTTAAGTTTTATATATATTTCAGGCTGTGCAGATGAACAGCATCTGGTTGCTATTCAGCAGCAATTGCACGAGGCCGTTGAGCTTGGTACAGATCTGAATTGTTTTCGGTTATACCATTCGGACTACAAAAAAATCACTAATCCATTGTTACTACATTATCGTGTTGAAAACTCTCAATATGGCAACGATGTAGAACAGAGAAAGTTGTACCAATGGAAGCATGTTTTTTTTAACTCATATGCTCAGTTCATCTTGCAATATTTAAAAAAGTTGAAAGCTACTCATAAAGAATATCGTCTGCAACAATCAATTGAAGATTGTATTCTGGAAAGCTTGAGTCGCATGGGACGAAACAAAAGTTTGGGCGATCTGCAATATCAAATTAAACGCCGTGGATTTCGTGCATTTAATGATGTGCAAATGGTACTTGAATTTAATCCAAACCTTAGCCTAGATATATTTTTAAGTAATGTACTTCAGCAAGAGATTAATACTGTCGCCTTACGGCCATCCGAATTTAGATTGCTATGGAGTAATGAACGTAATCAAGTCATGGAACTAGAGAATAGCCCTATTCATTTTGAACAAGAGCAGTTACATCCTGAAGTTCCGACGGCTCAAAGCAAATTACAAACGATTCCGTATGAGTTGATGTTGTTTGATCAAAAGAAACGTAAAGTTCAAAAAGTTGAGCGCTTAGATAAAAAGAGGAATAAAGAAGAACGCACGCTACGTTTTTGGCAAGAAATCAGAAGGGTGTTAGAGAAGAAGATGCGTGATGCAAATACGGAAGAAAAGTCTTTAATTGAAGCCCAATTACGCTTAATTCACTGGTTAGTGCATTTAAAAAAAAGAGGGCTTCAATTATCGACTATTGAAAGCTACTTAGGATCATTTGCTAAAGAATTTATATTTGAAATTTGGCTTAATAAATTGGATTTAAAGCAACAATCCATTGATGATTATGAAGATTTATATCGACAGTTGTTGAAATATAGCAGTGAACGAGATGCACAAGCAACTCAACGTGAAGCTGTTAAAGGAAAAACCTCTCGTAAGATGCACCAAACAGCAGAATACCGTTTTGGTCGCCTAAAAGATTTTCATCAATTTTGTATAGATAATTTTAATGCACCAGAGGTATTGGTGTTACAGAATTCAAGTTTTAAGCATTTACAAATTTGCAATGCACGCCTAGTAAGCCCTTTGCTATTTGGCAAGCTATTGGAAAAACTAGAACATTTAAGTCAAGAGCCAACGGCATCAGAGTGGGTCGATCATCTGAGTTGTTTAAAGCTGATGTATTTACTGAGTTATAGAACTGGACTCCGATTAAATGAAGTTCGTTGTCTTAAAATACAAGATATTATTTGCCCAGAGTTACTTTATAAAGAAAAAGAAAATACAGCTTTTAATAATATCACGCTTCATATTCAGAACAATTCATATCGCCGTCTGAAAACGCAAAGTGCAAATCGTCAAATACCATTGAAAATTGCCTTGTCAGAACATGAGTTTTTAGTAGTACAACATTACATACAACATCGTTATGAACAATATTTGTTTAATCAGCAGGATGATCTACTTTTTAGTGTTAATCATCGTGTATTAACTGATCAATGTATCAGCAAAATTACAGTAGAGTTGTTTAACCAAATATTAGGTATGCATCATGGCTTTAGTTTTCATACGTTGCGCCACAGTGCTGCTAACTATCTAGCAATAACTTTGCTGGGTTCAAAAGAAATGATTAAAACATATACAGATTGTCCTTGGGTAAAAGCAAAAAAGATGCGTGATTTATTGTTTGGTGTTAAAGCACGTGCTCATGAAGAGATTATTCAACATAAATGGCAGGTGCTTGCCTCTTGGATGGGGCATAGCAGTATTGAACAAACGGCTTCAAATTATCTTCATGTTTTGGATTTATTAGCAGTCGATCGAATTTACAATTCGCCGTGTATCATTTCAAAAAAAGTCCTAGAACAGTGTTTTGGTCCAGTGAATTCAAGTACAGAGTACATAAACTTAAATCGTTATACTCAGCAGCAGAAATGGTTTAACTCTTATCAGCAAACAGAGCCAGTTATGATTGCTGGTCGACAAGAAAAGAAGTTTAGTATCGAGAAGAGTACTCTGACGCCTTTTCAACGTTTGATAAGTTTAAGAGATGGCCGTTCAAGCGAAGATATTCAAGCACAAGAATGGATGCAGCGATGTCAATTTATGAGCACTAAATGGATGGACCCCAAAAATTTTAATTTAAAAACGAATTATGTTAGTAATAAAAATTTAGATGTGGGTTGGTTTGATGAGCTTTACGACAAAGCTAAGAAACTGACACGTTCTGATGAAATAATTCCTCTCCTTGATTTGCATAACCAACATGATAAGGGGAAAGATATACCTAAAGAGTTGAACGTGGTCAATGCACTTAAGGTATTATTATTATTTGGAAAATTACGTAAAAACTTTCTACATTTTCAATGCATAAAGAAAGATGATGAGCAACGAATTGCTAATTTTATTGCTGGTATAGAGCCAATTATTGGAGATCACCTAAATTTAGACAAACAGAATTATCCAGTTAATCTGGAAGTGCTTGAGAGAACAGTTAAATTTAGTTTTCAAAGAGTTGTTGGCCCTAATAAAAAAAATGTTACTCTACTGGTTATATTTAATTTAATGTTAAAAATCATGCAAGAAGATGAACTTTGGTTAAAATAG;GTGGTCAATGCACTTAAGGTATTATTATTATTTGGAAAATTACGTAAAAACTTTCTACATTTTCAATGCATAAAGAAAGATGATGAGCAACGAATTGCTAATTTTATTGCTGGTATAGAGCCAATTATTGGAGATCACCTAAATTTAGACAAACAGAATTATCCAGTTAATCTGGAAGTGCTTGAGAGAACAGTTAAATTTAGTTTTCAAAGAGTTGTTGGCCCTAATAAAAAAAAATGTTACTCTACTGGTTATATTTAA;GTGAATTCAAGTACAGAGTACATAAACTTAAATCGTTATACTCAGCAGCAGAAATGGTTTAACTCTTATCAGCAAACAGAGCCAGTTATGATTGCTGGTCGACAAGAAAAGAAGTTTAGTATCGAGAAGAGTACTCTGACGCCTTTTCAACGTTTGATAAGTTTAAGAGATGGCCGTTCAAGCGAAGATATTCAAGCACAAGAATGGATGCAGCGATGTCAATTTATGAGCACTAAATGGATGGACCCCAAAAATTTTAATTTAAAAACGAATTATGTTAGTAATAAAAATTTAGATGTGGGTTGGTTTGATGAGCTTTACGACAAAGCTAAGAAACTGACACGTTCTGATGAAATAATTCCTCTCCTTGATTTGCATAACCAACATGATAAGGGGAAAGATATACCTAAAGAGTTGAACGTGGTCAATGCACTTAAGGTATTATTATTATTTGGAAAATTACGTAAAAACTTTCTACATTTTCAATGCATAAAGAAAGATGATGAGCAACGAATTGCTAATTTTATTGCTGGTATAGAGCCAATTATTGGAGATCACCTAAATTTAGACAAACAGAATTATCCAGTTAATCTGGAAGTGCTTGAGAGAACAGTTAAATTTAGTTTTCAAAGAGTTGTTGGCCCTAATAAAAAAATGTTACTCTACTGGTTATATTTAATTTAA;ATGCAAAAAATCAAAGAACTAATAAAACCACAACTAGATGATCTATTTGTTGATATTCATAAAATGGTGAAAAAGTCGCTAGATAGACAGCCTTCTCCACCTGAAGTATTGACGAAAGAAATGCAGCAAAAACTTGATCAGCAGATCGCTGAAAAATGGCATGACATTAAAGATAGTGTTGATTGTTTGAGTCAAAAGTTGAGCCGAGACGAACAATCAAAACTGATGCAATTTACTGAAGATGAATTTAATAAAAGAAGGAAGCAATTCAACCAGAATGTAGATAAAAAATCATACAGAATTAAGCTAAATCCACATACTAAACGGATCGTACTGCCTAGAAAAATTGAGAGTACAGAGTCACGGTTAGAACAGGGGCATCTACATATCCATGTACTTAAGGAATTAAGGCAGTATTGGCAAGATTCATTTGAATATTGGAATGAACCAAAGTACTTATGGGGAAATTTATGCTTAAGTTTTATATATATTTCAGGCTGTGCAGATGAACAGCATTTGATTGCTATTCAGAAGCAATTGCAGGAGGCCATTGAGCTTGGTACAGATCTGAATTGTTTTCGGTTATACCATTCGGACTACAAAAAAATCACTAATCCATTGTTACTACATTATCGTGTTGAAAACTCTCAATATGGCAACGATGTAGAACAGGGAAAGTTGTACCAATGGAAACATGTTTTTTTTAACCCATATGCGCAGTTCATTTTGCAATATTTAAAAAAGTTGAAAGCTACTCAGAAAGAATTTTGTCTGCAACATTCAGTTGAAGATTGTATTTTAGAAAGCTTGAGTAAGATAGGCAGGAAAAAAAGTCTTGGGGATCTGCAATATCAAATTAAACGCCGTGGATTTCGTGCATTTAATGATGTGCAAATGGTACTCGAATTTAATCCAAACCTCAGCATAGATATATTTTTGAGTAATGTGCTTCAGCAAGAGATTAATACTGTTGCTTTAAGGCCATCCGAATTTAGATTGCTGTGGAATAATGATTACAATCAAGTCACAGAACCAGATAATCGCCCTATTCATTTTGAACAAGAGCAGTTACTTCCTGAAGTTCCGACTGTTCAAAGCAAATTACAAACGATTCCGTATGAGTTGATGTTGTTTGGTCAAAAGAAACGTAAAGGTCAAAAAGTTGAGCGTTTAGATAAAAAGAGGAATAAAGAAGAACGCACGCTACGTTTTTGGCAAGAAACTAGAAGGGTGTTAGAGGAGAAGATAGTTGATGCTAATACGGAGGAAAAGTCTTTAATTGATGCTCAACTACGCTTAATTCACTGGTTAATGCATTTAAAAAAACGAGGGCTTCAATTATCAACTATTGAAAGCTACTTAGGATCGTTTGGCAAAGAATTTATATTTGAGATTTGGCTCAATAAATTAGATTTAAAGCAACAATCCATAGATGACTATGAGGATTTATATCGGCAGCTATTGAAATACAGCAGTGAACGTGATGAAAAAGCAGTTCAACGAGATTCGGTGAAAGGAAAAACCTCTCGTAAGATGCACCAAAGCGCAGAATACCGTTTTGGTCGCCTAAAAGATTTTCATCAATTTTGTATAGATAATTTTAATGCACCAGAGGTATTGGTGTTACAGAATTCAAGTTTTAAGCATTTACAAATTTGCAATGCACGCCTAGTAAGCCCTTTGCTATTTGGCAAGCTATTGGAAAAACTAGAACATTTAAGTCAAGAGCCAACGGCATCAGAGTGGGTCGATCATCTGAGTTGTTTAAAGCTGATGTATTTACTGAGTTATAGAACTGGACTCCGATTAAATGAAGTTCGTTGTCTTAAAATACAAGATATTATTTGCCCAGAGTTACTTTATAAAGAAAAAGAAAATACAGCTTTTAATAATATCACGCTTCATATTCAGAACAATTCATATCGCCGTCTGAAAACGCAAAGTGCAAATCGTCAAATACCATTGAAAATTGCCTTGTCAGAACATGAGTTTTTAGTAGTACAACATTACATACAACATCGTTATGAACAATATTTGTTTAATCAGCAGGATGATCTACTTTTTAGTGTTAATCATCGTGTATTAACTGATCAATGTATCAGCAAAATTACAGTAGAGTTGTTTAACCAAATATTAGGTATGCATCATGGCTTTAGTTTTCATACGTTGCGCCACAGTGCTGCTAACTATCTAGCAATAACTTTGCTGGGTTCAAAAGAAATGATTAAAACATATACAGATTGTCCTTGGGTAAAAGCAAAAAAGATGCGTGATTTATTGTTTGGTGTTAAAGCACGTGCTCATGAAGAGATTATTCAACATAAATGGCAGGTGCTTGCCTCTTGGATGGGGCATAGCAGTATTGAACAAACGGCTTCAAATTATCTTCATGTTTTGGATTTATTAGCAGTCGATCGAATTTACAATTCGCCGTGTATCATTTCAAAAAAAGTCCTAGAACAGTGTTTTGGTCCAGTGAATTCAAGTACAGAGTACATAAACTTAAATCGTTATACTCAGCAGCAGAAATGGTTTAACTCTTATCAGCAAACAGAGCCAGTTATGATTGCTGGTCGACAAGAAAAGAAGTTTAGTATCGAGAAGAGTACTCTGACGCCTTTTCAACGTTTGATAAGTTTAAGAGATGGCCGTTCAAGCGAAGATATTCAAGCACAAGAATGGATGCAGCGATGTCAATTTATGAGCACTAAATGGATGGACCCCAAAAATTTTAATTTAAAAACGAATTATGTTAGTAATAAAAATTTAGATGTGGGTTGGTTTGATGAGCTTTACGACAAAGCTAAGAAACTGACACGTTCTGATGAAATAATTCCTCTCCTTGATTTGCATAACCAACATGATAAGGGGAAAGATATACCTAAAGAGTTGAACGTGGTCAATGCACTTAAGGTATTATTATTATTTGGAAAATTACGTAAAAACTTTCTACATTTTCAATGCATAAAGAAAGATGATGAGCAACGAATTGCTAATTTTATTGCTGGTATAGAGCCAATTATTGGAGATCACCTAAATTTAGACAAACAGAATTATCCAGTTAATCTGGAAGTGCTTGAGAGAACAGTTAAATTTAGTTTTCAAAGAGTTGTTGGCCCTAATAAAAAAAATGTTACTCTACTGGTTATATTTAATTTAATGTTAAAAATCATGCAAGAAGATGAACTTTGGTTAAAATAG;GTGTTGTTCAAATTTCCTGATCCACCTCTGTTAGAGAAGAAGATGCGTGATGCAAATACGGAAGAAAAGTCTTTAATTGAAGCCCAATTACGCTTAATTCACTGGTTAGTGCATTTAAAAAAAAGAGGGCTTCAATTATCGACTATTGAAAGCTACTTAGGATCATTTGCTAAAGAATTTATATTTGAAATTTGGCTTAATAAATTGGATTTAAAGCAACAATCCATTGATGATTATGAAGATTTATATCGACAGTTGTTGAAATATAGCAGTGAACGAGATGCACAAGCAACTCAACGTGAAGCTGTTAAAGGAAAAACCTCTCGTAAGATGCACCAAACAGCAGAATACCGTTTTGGTCGCCTAAAAGATTTTCATCAATTTTGTATAGATAATTTTAATGCACCAGAGGTATTGGTGTTACAGAATTCAAGTTTTAAGCATTTACAAATTTGCAATGCACGCCTAGTAAGCCCTTTGCTATTTGGCAAGCTATTGGAAAAACTAGAACATTTAAGTCAAGAGCCAACGGCATCAGAGTGGGTCGATCATCTGAGTTGTTTAAAGCTGATGTATTTACTGAGTTATAGAACTGGACTCCGATTAAATGAAGTTCGTTGTCTTAAAATACAAGATATTATTTGCCCAGAGTTACTTTATAAAGAAAAAGAAAATACAGCTTTTAATAATATCACGCTTCATATTCAGAACAATTCATATCGCCGTCTGAAAACGCAAAGTGCAAATCGTCAAATACCATTGAAAATTGCCTTGTCAGAACATGAGTTTTTAGTAGTACAACATTACATACAACATCGTTATGAACAATATTTGTTTAATCAGCAGGATGATCTACTTTTTAGTGTTAATCATCGTGTATTAACTGATCAATGTATCAGCAAAATTACAGTAGAGTTGTTTAACCAAATATTAGGTATGCATCATGGCTTTAGTTTTCATACGTTGCGCCACAGTGCTGCTAACTATCTAGCAATAACTTTGCTGGGTTCAAAAGAAATGATTAAAACATATACAGATTGTCCTTGGGTAAAAGCAAAAAAGATGCGTGATTTATTGTTTGGTGTTAAAGCACGTGCTCATGAAGAGATTATTCAACATAAATGGCAGGTGCTTGCCTCTTGGATGGGGCATAGCAGTATTGAACAAACGGCTTCAAATTATCTTCATGTTTTGGATTTATTAGCAGTCGATCGAATTTACAATTCGCCGTGTATCATTTCAAAAAAAGTCCTAGAACAGTGTTTTGGTCCAGTGAATTCAAGTACAGAGTACATAAACTTAAATCGTTATACTCAGCAGCAGAAATGGTTTAACTCTTATCAGCAAACAGAGCCAGTTATGATTGCTGGTCGACAAGAAAAGAAGTTTAGTATCGAGAAGAGTACTCTGACGCCTTTTCAACGTTTGATAAGTTTAAGAGATGGCCGTTCAAGCGAAGATATTCAAGCACAAGAATGGATGCAGCGATGTCAATTTATGAGCACTAAATGGATGGACCCCAAAAATTTTAATTTAAAAACGAATTATGTTAGTAATAAAAATTTAGATGTGGGTTGGTTTGATGAGCTTTACGACAAAGCTAAGAAACTGACACGTTCTGATGAAATAATTCCTCTCCTTGATTTGCATAACCAACATGATAAGGGGAAAGATATACCTAAAGAGTTGAACGTGGTCAATGCACTTAAGGTATTATTATTATTTGGAAAATTACGTAAAAACTTTCTACATTTTCAATGCATAAAGAAAGATGATGAGCAACGAATTGCTAATTTTATTGCTGGTATAGAGCCAATTATTGGAGATCACCTAAATTTAGACAAACAGAATTATCCAGTTAATCTGGAAGTGCTTGAGAGAACAGTTAAATTTAGTTTTCAAAGAGTTGTTGGCCCTAATAAAAAAAATGTTACTCTACTGGTTATATTTAATTTAATGTTAAAAATCATGCAAGAAGATGAACTTTGGTTAAAATAG;ATGCAAAAAATCAAAGAACTAATAAAACCACAACTAGACGATCTATTTGTTGATATTCAGAAATTGGTGAAAAAGTCGCAAGAAAGACAGCCTTCTTCACCTGAAGTATTGACGCAAGACATGCAGCAAAAACTTGATCAGCAGATCGCCGAAAAATGGCATGACATTAAAGATAGTGTTGATTGTTTGAGTCAAAAATTGAGCCGAGATGAACAATCTAAACTGATGCAATTTACTGAAGATGAATTTAATAAAAGAAGAAGGCAATTCAACCAGAATGTAGATAAAAAATCATACAGAATTAGGCTAAATCCACATACTAAACGGATCGTACTGCCTAGAAAAATTGAGAGTACGGAGTCACGGTTAAAACAAGGGCAGTTACATGCCCAGGTAGTCAACGCTTAG;ATGCAAAAAATCAAAGAACTAATAAAACCACAACTAGACGATCTATTTGTTGATATTCAGAAATTGGTGAAAAAGTCGCAAGAAAGACAGCCTTCTTCACCTGAAGTATTGACGCAAGACATGCAGCAAAAACTTGATCAGCAGATCGCCGAAAAATGGCATGACATTAAAGATAGTGTTGATTGTTTGAGTCAAAAATTGAGCCGAGATGAACAATCTAAACTGATGCAATTTACTGAAGATGAATTTAATAAAAGAAGAAGGCAATTCAACCAGAATGTAGATAAAAAATCATACAGAATTAGGCTAAATCCACATACTAAACGGATCGTACTGCCTAGAAAAATTGAGAGTACGGAGTCACGGTTAAAACAAGGGCAGTTACATGCCCAGGTAGTCAACGCTTTGAAAGCATATTGGAAAGATTCACTTGGATATTGGGATGACCCTAAATATTTGTGGGGGGATTTATGCTTAAGTTTTATATATATTTCAGGCTGTGCAGATGAACAGCATCTGGTTGCTATTCAGCAGCAATTGCACGAGGCCGTTGAGCTTGGTACAGATCTGAATTGTTTTCGGTTATACCATTCGGACTACAAAAAAATCACTAATCCATTGTTACTACATTATCGTGTTGAAAACTCTCAATATGGCAACGATGTAGAACAGAGAAAGTTGTACCAATGGAAGCATGTTTTTTTTAACTCATATGCTCAGTTCATCTTGCAATATTTAAAAAAGTTGAAAGCTACTCATAAAGAATATCGTCTGCAACAATCAATTGAAGATTGTATTCTGGAAAGCTTGAGTCGCATGGGACGAAACAAAAGTTTGGGCGATCTGCAATATCAAATTAAACGCCGTGGATTTCGTGCATTTAATGATGTGCAAATGGTACTTGAATTTAATCCAAACCTTAGCCTAGATATATTTTTAAGTAATGTACTTCAGCAAGAGATTAATACTGTCGCCTTACGGCCATCCGAATTTAGATTGCTATGGAGTAATGAACGTAATCAAGTCATGGAACTAGAGAATAGCCCTATTCATTTTGAACAAGAGCAGTTACATCCTGAAGTTCCGACGGCTCAAAGCAAATTACAAACGATTCCGTATGAGTTGATGTTGTTTGATCAAAAGAAACGTAAAGTTCAAAAAGTTGAGCGCTTAGATAAAAAGAGGAATAAAGAAGAACGCACGCTACGTTTTTGGCAAGAAATCAGAAGGGTGTTAGAGGTGGTCCCACATGTTTGA;ATGCGTGATTTATTGTTTGGTGTTAAAGCACGTGCTCATGAAGAGATTATTCAACATAAATGGCAGGTGCTTGCCTCTTGGATGGGGCATAGCAGTATTGAACAAACGGCTTCAAATTATCTTCATGTTTTGGATTTATTAGCAGTCGATCGAATTTACAATTCGCCGTGTATCATTTCAAAAAAAGTCCTAGAACAGTGTTTTGGTCCAGTGAATTCAAGTACAGAGTACATAAACTTAAATCGTTATACTCAGCAGCAGAAATGGTTTAACTCTTATCAGCAAACAGAGCCAGTTATGATTGCTGGTCGACAAGAAAAGAAGTTTAGTATCGAGAAGAGTACTCTGACGCCTTTTCAACGTTTGATAAGTTTAAGAGATGGCCGTTCAAGCGAAGATATTCAAGCACAAGAATGGATGCAGCGATGTCAATTTATGAGCACTAAATGGATGGACCCCAAAAATTTTAATTTAAAAACGAATTATGTTAGTAATAAAAATTTAGATGTGGGTTGGTTTGATGAGCTTTACGACAAAGCTAAGAAACTGACACGTTCTGATGAAATAATTCCTCTCCTTGATTTGCATAACCAACATGATAGGGGAAAGATATACCTAAAGAGTTGA;ATGCGTGATTTATTGTTTGGTGTTAAAGCACGTGCTCATGAAGAGATTATTCAACATAAATGGCAGGTGCTTGCCTCTTGGATGGGGCATAGCAGTATTGAACAAACGGCTTCAAATTATCTTCATGTTTTGGATTTATTAGCAGTCGATCGAATTTACAATTCGCCGTGTATCATTTCAAAAAGTCCTAGAACAGTGTTTTGGTCCAGTGAATTCAAGTACAGAGTACATAAACTTAAATCGTTATACTCAGCAGCAGAAATGGTTTAA;ATGCAAAAAATCAAAGAACTAATAAAACCACAACTAGACGATCTATTTGTTGATATTCAGAAATTGGTGAAAAAGTCGCAAGAAAGACAGCCTTCTTCACCTGAAGTATTGACGCAAGACATGCAGCAAAAACTTGATCAGCAGATCGCCGAAAAATGGCATGACATTAAAGATAGTGTTGATTGTTTGAGTCAAAAATTGAGCCGAGATGAACAATCTAAACTGATGCAATTTACTGAAGATGAATTTAATAAAAGAAGAAGGCAATTCAACCAGAATGTAGATAAAAAATCATACAGAATTAGGCTAAATCCACATACTAAACGGATCGTACTGCCTAGAAAAATTGAGAGTACGGAGTCACGGTTAAAACAAGGGCAGTTACATGCCCAGGTAGTCAACGCTTTGAAAGCATATTGGAAAGATTCACTTGGATATTGGGATGACCCTAAATATTTGTGGGGGGATTTATGCTTAAGTTTTATATATATTTCAGGCTGTGCAGATGAACAGCATCTGGTTGCTATTCAGCAGCAATTGCACGAGGCCGTTGAGCTTGGTACAGATCTGAATTGTTTTCGGTTATACCATTCGGACTACAAAAAAATCACTAATCCATTGTTACTACATTATCGTGTTGAAAACTCTCAATATGGCAACGATGTAGAACAGAGAAAGTTGTACCAATGGAAGCATGTTTTTTTAACTCATATGCTCAGTTCATCTTGCAATATTTAA;ATGCAAAAAATCAAAGAACTAATAAAACCACAACTAGACGATCTATTTGTTGATATTCAGAAATTGGTGAAAAAGTCGCAAGAAAGACAGCCTTCTTCACCTGAAGTATTGACGCAAGACATGCAGCAAAAACTTGATCAGCAGATCGCCGAAAAATGGCATGACATTAAAGATAGTGTTGATTGTTTGAGTCAAAAATTGAGCCGAGATGAACAATCTAAACTGATGCAATTTACTGAAGATGAATTTAATAAAAGAAGAAGGCAATTCAACCAGAATGTAGATAAAAAATCATACAGAATTAGGCTAAATCCACATACTAAACGGATCGTACTGCCTAGAAAAATTGAGAGTACGGAGTCACGGTTAAAACAAGGGCAGTTACATGCCCAGGTAGTCAACGCTTTGAAAGCATATTGGAAAGATTCACTTGGATATTGGGATGACCCTAAATATTTGTGGGGGGATTTATGCTTAAGTTTTATATATATTTCAGGCTGTGCAGATGAACAGCATCTGGTTGCTATTCAGCAGCAATTGCACGAGGCCGTTGAGCTTGGTACAGATCTGAATTGTTTTCGGTTATACCATTCGGACTACAAAAAAATCACTAATCCATTGTTACTACATTATCGTGTTGAAAACTCTCAATATGGCAACGATGTAGAACAGAGAAAGTTGTACCAATGGAAGCATGTTTTTTTTAACTCATATGCTCAGTTCATCTTGCAATATTTAAAAAAGTTGAAAGCTACTCATAAAGAATATCGTCTGCAACAATCAATTGAAGATTGTATTCTGGAAAGCTTGAGTCGCATGGGACGAAACAAAAGTTTGGGCGATCTGCAATATCAAATTAAACGCCGTGGATTTCGTGCATTTAATGATGTGCAAATGGTACTTGAATTTAATCCAAACCTTAGCCTAGATATATTTTTAAGTAATGTACTTCAGCAAGAGATTAATACTGTCGCCTTACGGCCATCCGAATTTAGATTGCTATGGAGTAATGAACGTAATCAAGTCATGGAACTAGAGAATAGCCCTATTCATTTTGAACAAGAGCAGTTACATCCTGAAGTTCGACGGCTCAAAGCAAATTACAAACGATTCCGTATGAGTTGA;GTGTATCATTTCAAAAAAGTCCTAGAACAGTGTTTTGGTCCAGTGAATTCAAGTACAGAGTACATAAACTTAAATCGTTATACTCAGCAGCAGAAATGGTTTAACTCTTATCAGCAAACAGAGCCAGTTATGATTGCTGGTCGACAAGAAAAGAAGTTTAGTATCGAGAAGAGTACTCTGACGCCTTTTCAACGTTTGATAAGTTTAAGAGATGGCCGTTCAAGCGAAGATATTCAAGCACAAGAATGGATGCAGCGATGTCAATTTATGAGCACTAAATGGATGGACCCCAAAAATTTTAATTTAAAAACGAATTATGTTAGTAATAAAAATTTAGATGTGGGTTGGTTTGATGAGCTTTACGACAAAGCTAAGAAACTGACACGTTCTGATGAAATAATTCCTCTCCTTGATTTGCATAACCAACATGATAAGGGGAAAGATATACCTAAAGAGTTGAACGTGGTCAATGCACTTAAGGTATTATTATTATTTGGAAAATTACGTAAAAACTTTCTACATTTTCAATGCATAAAGAAAGATGATGAGCAACGAATTGCTAATTTTATTGCTGGTATAGAGCCAATTATTGGAGATCACCTAAATTTAGACAAACAGAATTATCCAGTTAATCTGGAAGTGCTTGAGAGAACAGTTAAATTTAGTTTTCAAAGAGTTGTTGGCCCTAATAAAAAAAATGTTACTCTACTGGTTATATTTAATTTAATGTTAAAAATCATGCAAGAAGATGAACTTTGGTTAAAATAG;ATGATAAGGGGGAAAGATATACCTAAAGAGTTGAACGTGGTCAATGCACTTAAGGTATTATTATTATTTGGAAAATTACGTAAAAACTTTCTACATTTTCAATGCATAAAGAAAGATGATGAGCAACGAATTGCTAATTTTATTGCTGGTATAGAGCCAATTATTGGAGATCACCTAAATTTAGACAAACAGAATTATCCAGTTAATCTGGAAGTGCTTGAGAGAACAGTTAAATTTAGTTTTCAAAGAGTTGTTGGCCCTAATAAAAAAAAATGTTACTCTACTGGTTATATTTAA;ATGGAAGCATGTTTTTTTAACTCATATGCTCAGTTCATCTTGCAATATTTAAAAAAGTTGAAAGCTACTCATAAAGAATATCGTCTGCAACAATCAATTGAAGATTGTATTCTGGAAAGCTTGAGTCGCATGGGACGAAACAAAAGTTTGGGCGATCTGCAATATCAAATTAAACGCCGTGGATTTCGTGCATTTAATGATGTGCAAATGGTACTTGAATTTAATCCAAACCTTAGCCTAGATATATTTTTAAGTAATGTACTTCAGCAAGAGATTAATACTGTCGCCTTACGGCCATCCGAATTTAGATTGCTATGGAGTAATGAACGTAATCAAGTCATGGAACTAGAGAATAGCCCTATTCATTTTGAACAAGAGCAGTTACATCCTGAAGTTCCGACGGCTCAAAGCAAATTACAAACGATTCCGTATGAGTTGATGTTGTTTGATCAAAAGAAACGTAAAGTTCAAAAAGTTGAGCGCTTAGATAAAAAGAGGAATAAAGAAGAACGCACGCTACGTTTTTGGCAAGAAATCAGAAGGGTGTTAGAGAAGAAGATGCGTGATGCAAATACGGAAGAAAAGTCTTTAATTGAAGCCCAATTACGCTTAATTCACTGGTTAGTGCATTTAAAAAAAGAGGGCTTCAATTATCGACTATTGAAAGCTACTTAG;GTGAATTCAAGTACAGAGTACATAAACTTAAATCGTTATACTCAGCAGCAGAAATGGTTTAACTCTTATCAGCAAACAGAGCCAGTTATGATTGCTGGTCGACAAGAAAAGAAGTTTAGTATCGAGAAGAGTACTCTGACGCCTTTTCAACGTTTGATAAGTTTAAGAGATGGCCGTTCAAGCGAAGATATTCAAGCACAAGAATGGATGCAGCGATGTCAATTTATGAGCACTAAATGGATGGACCCCAAAAATTTTAATTTAAAAACGAATTATGTTAGTAATAAAAATTTAGATGTGGGTTGGTTTGATGAGCTTTACGACAAAGCTAAGAAACTGACACGTTCTGATGAAATAATTCCTCTCCTTGATTTGCATAACCAACATGATAAGGGGGAAAGATATACCTAA;TTGAAAGCTACTCATAAAGAATATCGTCTGCAACAATCAATTGAAGATTGTATTCTGGAAAGCTTGAGTCGCATGGGACGAAACAAAAGTTTGGGCGATCTGCAATATCAAATTAAACGCCGTGGATTTCGTGCATTTAATGATGTGCAAATGGTACTTGAATTTAATCCAAACCTTAGCCTAGATATATTTTTAAGTAATGTACTTCAGCAAGAGATTAATACTGTCGCCTTACGGCCATCCGAATTTAGATTGCTATGGAGTAATGAACGTAATCAAGTCATGGAACTAGAGAATAGCCCTATTCATTTTGAACAAGAGCAGTTACATCCTGAAGTTCCGACGGCTCAAAGCAAATTACAAACGATTCCGTATGAGTTGATGTTGTTTGATCAAAAGAAACGTAAAGTTCAAAAAGTTGAGCGCTTAGATAAAAAGAGGAATAAAGAAGAACGCACGCTACGTTTTTGGCAAGAAATCAGAAGGGTGTTAGAGAAGAAGATGCGTGATGCAAATACGGAAGAAAAGTCTTTAATTGAAGCCCAATTACGCTTAATTCACTGGTTAGTGCATTTAAAAAAAAGAGGGCTTCAATTATCGACTATTGAAAGCTACTTAGGATCATTTGCTAAAGAATTTATATTTGAAATTTGGCTTAATAAATTGGATTTAAAGCAACAATCCATTGATGATTATGAAGATTTATATCGACAGTTGTTGAAATATAGCAGTGAACGAGATGCACAAGCAACTCAACGTGAAGCTGTTAAAGGAAAAACCTCTCGTAAGATGCACCAAACAGCAGAATACCGTTTTGGTCGCCTAAAAGATTTTCATCAATTTTGTATAGATAATTTTAATGCACCAGAGGTATTGGTGTTACAGAATTCAAGTTTTAAGCATTTACAAATTTGCAATGCACGCCTAGTAAGCCCTTTGCTATTTGGCAAGCTATTGGAAAAACTAGAACATTTAAGTCAAGAGCCAACGGCATCAGAGTGGGTCGATCATCTGAGTTGTTTAAAGCTGATGTATTTACTGAGTTATAGAACTGGACTCCGATTAAATGAAGTTCGTTGTCTTAAAATACAAGATATTATTTGCCCAGAGTTACTTTATAAAGAAAAAAGAAAATACAGCTTTTAA;TTGGATTTAAAGCAACAATCCATTGATGATTATGAAGATTTATATCGACAGTTGTTGAAATATAGCAGTGAACGAGATGCACAAGCAACTCAACGTGAAGCTGTTAAAGGAAAAACCTCTCGTAAGATGCACCAAACAGCAGAATACCGTTTTGGTCGCCTAAAAGATTTTCATCAATTTTGTATAGATAATTTTAATGCACCAGAGGTATTGGTGTTACAGAATTCAAGTTTTAAGCATTTACAAATTTGCAATGCACGCCTAGTAAGCCCTTTGCTATTTGGCAAGCTATTGGAAAAACTAGAACATTTAAGTCAAGAGCCAACGGCATCAGAGTGGGTCGATCATCTGAGTTGTTTAAAGCTGATGTATTTACTGAGTTATAGAACTGGACTCCGATTAAATGAAGTTCGTTGTCTTAAAATACAAGATATTATTTGCCCAGAGTTACTTTATAAAGAAAAAGAAAATACAGCTTTTAATAATATCACGCTTCATATTCAGAACAATTCATATCGCCGTCTGAAAACGCAAAGTGCAAATCGTCAAATACCATTGAAAATTGCCTTGTCAGAACATGAGTTTTTAGTAGTACAACATTACATACAACATCGTTATGAACAATATTTGTTTAATCAGCAGGATGATCTACTTTTTAGTGTTAATCATCGTGTATTAACTGATCAATGTATCAGCAAAATTACAGTAGAGTTGTTTAACCAAATATTAGGTATGCATCATGGCTTTAGTTTTCATACGTTGCGCCACAGTGCTGCTAACTATCTAGCAATAACTTTGCTGGGTTCAAAAGAAATGATTAAAACATATACAGATTGTCCTTGGGTAAAAGCAAAAAAGATGCGTGATTTATTGTTTGGTGTTAAAGCACGTGCTCATGAAGAGATTATTCAACATAAATGGCAGGTGCTTGCCTCTTGGATGGGGCATAGCAGTATTGAACAAACGGCTTCAAATTATCTTCATGTTTTGGATTTATTAGCAGTCGATCGAATTTACAATTCGCCGTGTATCATTTCAAAAAAGTCCTAG;TTGTTGAAATATAGCAGTGAACGAGATGCACAAGCAACTCAACGTGAAGCTGTTAAAGGAAAAACCTCTCGTAAGATGCACCAAACAGCAGAATACCGTTTTGGTCGCCTAAAAGATTTTCATCAATTTTGTATAGATAATTTTAATGCACCAGAGGTATTGGTGTTACAGAATTCAAGTTTTAAGCATTTACAAATTTGCAATGCACGCCTAGTAAGCCCTTTGCTATTTGGCAAGCTATTGGAAAAACTAGAACATTTAAGTCAAGAGCCAACGGCATCAGAGTGGGTCGATCATCTGAGTTGTTTAAAGCTGATGTATTTACTGAGTTATAGAACTGGACTCCGATTAAATGAAGTTCGTTGTCTTAAAATACAAGATATTATTTGCCCAGAGTTACTTTATAAAGAAAAAGAAAATACAGCTTTTTAA;TTGGATTTAAAGCAACAATCCATTGATGATTATGAAGATTTATATCGACAGTTGTTGAAATATAGCAGTGAACGAGATGCACAAGCAACTCAACGTGAAGCTGTTAAAGGAAAAACCTCTCGTAAGATGCACCAAACAGCAGAATACCGTTTTGGTCGCCTAAAAGATTTTCATCAATTTTGTATAGATAATTTTAATGCACCAGAGGTATTGGTGTTACAGAATTCAAGTTTTAAGCATTTACAAATTTGCAATGCACGCCTAGTAAGCCCTTTGTATTTGGCAAGCTATTGGAAAAACTAG;TTGTATGCAAAAATCAAAGAACTAATAAAACCACAACTAGACGATCTATTTGTTGATATTCAGAAATTGGTGAAAAAGTCGCAAGAAAGACAGCCTTCTTCACCTGAAGTATTGACGCAAGACATGCAGCAAAAACTTGATCAGCAGATCGCCGAAAAATGGCATGACATTAAAGATAGTGTTGATTGTTTGAGTCAAAAATTGAGCCGAGATGAACAATCTAAACTGATGCAATTTACTGAAGATGAATTTAATAAAAGAAGAAGGCAATTCAACCAGAATGTAGATAAAAAATCATACAGAATTAGGCTAAATCCACATACTAAACGGATCGTACTGCCTAGAAAAATTGAGAGTACGGAGTCACGGTTAAAACAAGGGCAGTTACATGCCCAGGTAGTCAACGCTTTGAAAGCATATTGGAAAGATTCACTTGGATATTGGGATGACCCTAAATATTTGTGGGGGATTTATGCTTAA;ATGGAACTAGAGAATAGCCCTATTCATTTTGAACAAGAGCAGTTACATCCTGAAGTTCCGACGGCTCAAAGCAAATTACAAACGATTCCGTATGAGTTGATGTTGTTTGATCAAAAGAAACGTAAAGTTCAAAAAGTTGAGCGCTTAGATAAAAAGAGGAATAAAGAAGAACGCACGCTACGTTTTTGGCAAGAAATCAGAAGGGTGTTAGAGAAGAAGATGCGTGATGCAAATACGGAAGAAAAGTCTTTAATTGAAGCCCAATTACGCTTAATTCACTGGTTAGTGCATTTAAAAAAAAGAGGGCTTCAATTATCGACTATTGAAAGCTACTTAGGATCATTTGCTAAAGAATTTATATTTGAAATTTGGCTTAATAAATTGGATTTAAAGCAACAATCCATTGATGATTATGAAGATTTATATCGACAGTTGTTGAAATATAGCAGTGAACGAGATGCACAAGCAACTCAACGTGAAGCTGTTAAAGGAAAAACCTCTCGTAAGATGCACCAAACAGCAGAATACCGTTTTGGTCGCCTAAAAGATTTTCATCAATTTTGTATAGATAATTTTAATGCACCAGAGGTATTGGTGTTACAGAATTCAAGTTTTAAGCATTTACAAATTTGCAATGCACGCCTAGTAAGCCCTTTGCTATTTGGCAAGCTATTGGAAAAACTAGAACATTTAAGTCAAGAGCCAACGGCATCAGAGTGGGTCGATCATCTGAGTTGTTTAAAGCTGATGTATTTACTGAGTTATAGAACTGGACTCCGATTAAATGAAGTTCGTTGTCTTAAAATACAAGATATTATTTGCCCAGAGTTACTTTATAAAGAAAAAGAAAATACAGCTTTTAATAATATCACGCTTCATATTCAGAACAATTCATATCGCCGTCTGAAAACGCAAAGTGCAAATCGTCAAATACCATTGAAAATTGCCTTGTCAGAACATGAGTTTTTAGTAGTACAACATTACATACAACATCGTTATGAACAATATTTGTTTAATCAGCAGGATGATCTACTTTTTAGTGTTAATCATCGTGTATTAACTGATCAATGTATCAGCAAAATTACAGTAGAGTTGTTTAACCAAATATTAGGTATGCATCATGGCTTTAGTTTTCATACGTTGCGCCACAGTGCTGCTAACTATCTAGCAATAACTTTGCTGGGTTCAAAAGAAATGATTAAAACATATACAGATTGTCCTTGGGTAAAAGCAAAAAGATGCGTGATTTATTGTTTGGTGTTAAAGCACGTGCTCATGAAGAGATTATTCAACATAAATGGCAGGTGCTTGCCTCTTGGATGGGGCATAGCAGTATTGAACAAACGGCTTCAAATTATCTTCATGTTTTGGATTTATTAG;TTGAAAGCTACTCATAAAGAATATCGTCTGCAACAATCAATTGAAGATTGTATTCTGGAAAGCTTGAGTCGCATGGGACGAAACAAAAGTTTGGGCGATCTGCAATATCAAATTAAACGCCGTGGATTTCGTGCATTTAATGATGTGCAAATGGTACTTGAATTTAATCCAAACCTTAGCCTAGATATATTTTTAAGTAATGTACTTCAGCAAGAGATTAATACTGTCGCCTTACGGCCATCCGAATTTAGATTGCTATGGAGTAATGAACGTAATCAAGTCATGGAACTAGAGAATAGCCCTATTCATTTTGAACAAGAGCAGTTACATCCTGAAGTTCCGACGGCTCAAAGCAAATTACAAACGATTCCGTATGAGTTGATGTTGTTTGATCAAAAGAAACGTAAAGTTCAAAAAGTTGAGCGCTTAGATAAAAAGAGGAATAAAGAAGAACGCACGCTACGTTTTTGGCAAGAAATCAGAAGGGTGTTAGAGAAGAAGATGCGTGATGCAAATACGGAAGAAAAGTCTTTAATTGAAGCCCAATTACGCTTAATTCACTGGTTAGTGCATTTAAAAAAAAAGAGGGCTTCAATTATCGACTATTGA;TTGCAATGCACGCCTAGTAAGCCCTTTGTATTTGGCAAGCTATTGGAAAAACTAGAACATTTAAGTCAAGAGCCAACGGCATCAGAGTGGGTCGATCATCTGAGTTGTTTAAAGCTGATGTATTTACTGAGTTATAGAACTGGACTCCGATTAAATGAAGTTCGTTGTCTTAAAATACAAGATATTATTTGCCCAGAGTTACTTTATAAAGAAAAAGAAAATACAGCTTTTAATAATATCACGCTTCATATTCAGAACAATTCATATCGCCGTCTGAAAACGCAAAGTGCAAATCGTCAAATACCATTGAAAATTGCCTTGTCAGAACATGAGTTTTTAGTAGTACAACATTACATACAACATCGTTATGAACAATATTTGTTTAATCAGCAGGATGATCTACTTTTTAGTGTTAATCATCGTGTATTAACTGATCAATGTATCAGCAAAATTACAGTAGAGTTGTTTAACCAAATATTAGGTATGCATCATGGCTTTAGTTTTCATACGTTGCGCCACAGTGCTGCTAACTATCTAGCAATAACTTTGCTGGGTTCAAAAGAAATGATTAAAACATATACAGATTGTCCTTGGGTAAAAGCAAAAAAGATGCGTGATTTATTGTTTGGTGTTAAAGCACGTGCTCATGAAGAGATTATTCAACATAAATGGCAGATGCTTGCCTCTTGGATGGGGCATAGCAGTATTGAACAAACGGCTTCAAATTATCTTCATGTTTTGGATTTATTAGCAGTCGATCGAATTTACAATTCGCCGTGTATCATTTCAAAAAAAGTCCTAGAACAGTGTTTTGGTCCAGTGAATTCAAGTACAGAGTACATAAACTTAAATCGTTATACTCAGCAGCAGAAATGGTTTAACTCTTATCAGCAAACAAGCCAGTTATGA;ATGCAGCAAAAACTTGATCAGCAGATCGCCGAAAAATGGCATGACATTAAAGATAGTGTTGATTGTTTGAGTCAAAAATTGAGCCGAGATGAACAATCTAAACTGATGCAATTTACTGAAGATGAATTTAATAAAAGAAGAAGGCAATTCAACCAGAATGTAGATAAAAAATCATACAGAATTAGGCTAAATCCACATACTAAACGGATCGTACTGCCTAGAAAAATTGAGAGTACGGAGTCACGGTTAAAACAAGGGCAGTTACATGCCCAGGTAGTCAACGCTTTGAAAGCATATTGGAAAGATTCACTTGGATATTGGGATGACCCTAAATATTTGTGGGGGATTTATGCTTAA;ATGATTGCTGGTCGACAAGAAAAGAAGTTTAGTATCGAGAAGAGTACTCTGACGCCTTTTCAACGTTTGATAAGTTTAAGAGATGGCCGTTCAAGCGAAGATATTCAAGCACAAGAATGGATGCAGCGATGTCAATTTATGAGCACTAAATGGATGGACCCCAAAAATTTTAATTTAAAAACGAATATGTTAGTAATAAAAATTTAG;TTGCATAACCAACATGATAAGGGGAAAGATATACCTAAAGAGTTGAACGTGGTCAATGCACTTAAGGTATTATTATTATTTGGAAAATTACGTAAAAACTTTCTACATTTTCAATGCATAAAGAAAGATGATGAGCAACGAATTGCTAATTTTATTGCTGGTATAGAGCCAATTATTGGAGATCACCTAAATTTAGACAAACAGAATTATCCAGTTAATCTGGAAGTGCTTGAGAGAACAGTTAAATTTAGTTTTCAAAGAGTTGTTGGCCTAATAAAAAAAATGTTACTCTACTGGTTATATTTAATTTAA;TTGCATAACCAACATGATAAGGGGAAAGATATACCTAAAGAGTTGAACGTGGTCAATGCACTTAAGGTATTATTATTATTTGGAAAATTACGTAAAAACTTTCTACATTTTCAATGCATAAAGAAAGATGATGAGCAACAAATTGCTAATTTTATTGCTGGTATAGAGCCAATTATTGGAGATCACCTAAATTTAGACAAACAGAATTATCCAGTCAATCTGGAAGTGCTTGAGAGAACAGTTAAATTTAGTTTTCAAAGAGTTGTTGGCCATAATAAAAAAAAAATGTTACTCTACTGGTTATATTTAATTTAA;ATGCGTGATTTATTGTTTGGTGTTAAAGCACGTGCTCATGAAGAGATTATTCAACATAAATGGCAGGTGCTTGCCTCTTGGATGGGGCATAGCAGTATTGAACAAACGGCTTCAAATTATCTTCATGTTTTGGATTTATTAGCAGTCGATCGAATTTACAATTCGCCGTGTATCATTTCAAAAAAAGTCCTAGAACAGTGTTTTGGTCCAGTGAATTCAAGTACAGAGTACATAAACTTAAATCGTTATACTCAGCAGCAGAAATGGTTTAACTCTTATCAGCAAACACAGCCAGTTATGATTGCTGGTCGACAAGAAAAGAAGTTTAGTATCGAGAAGAGTACTCTGACGCCTTTTCAACGTTTGATAAGTTTAAGAGATGGCCGTTCAAGCGAAGATATTCAAGCACAAGAATGGATGCAGCGATGTCAATTTATGAGCACTAAATGGATGGACCCCAAAAATTTTAATTTAAAAACGAAATATGTTAGTAATAAAAATTTAGATGGGGTTGGTTTGATGAGCTTTACAACAAAGCTAAGAAACTGA;ATGCGTGATGCAAATACGGAAGAAAAGTCTTTAATTGAAGCCCAATTACGCTTAATTCACTGGTTAGTGCATTTAAAAAAAGAGGGCTTCAATTATCAACTATTGAAAGCTACTTAG;TTGGATTTAAAACAACAATCCATTGATGATTATGAAGATTTATATCGACAGTTGTTGAAATATAGCAGTGAACGAGATGCACAAGCAACTCAACGTGAAGCTGTTAAAGGAAAAACCTCTCGTAAGATGCACCAAACAGCAGAATACCGTTTTGGTCGCCTAAAAGATTTTCATCAATTTTGTATAGATAATTTTAATGCACCAGAGGTATTGGTGTTACAGAATTCAAGTTTTAAGCATTTACAAATTTGCAATGCACGCCTAGTAAGCCCTTTGTTATTTGGCAAGCTATTGGAAAAACTAGAACATTTAAGTCAAGAGCCAACGGCATCAGAGTGGGTCGATCATCTGAGTTGTTTAAAGCTGATGTATTTACTGAGTTATAGAACTGGACTCCGATTAAATGAAGTTCGTTGTCTTAAAATACAAGATATTATTTGCCCAGAGTTACTTTATAAAGAAAAAGAAAATACAGCTTTTAATAATATCACGCTTCATATTCAGAACAATTCATATCGCCGTCTGAAAACGCAAAGTGCAAATCGTCAAATACCATTGAAAATTGCCTTGTCAGAACATGAGTTTTTAGTAGTACAACATTACATACAACATCGTTATGAACAATATTTGTTTAATCAGCAGGATGATCTACTTTTTAGTGTTAATCATCGTGTATTAACGGATCAATGTATCAGCAAAATTACAGTAGAGTTGTTTAACCAAATATTAGGTATGCATCATGGCTTTAGTTTTCATACGTTGCGCCACAGTGCTGCTAACTATCTAGCAATAACTTTGCTGGGCTCAAAAAGAAATGATTAA;ATGGAACTAGAGAATAGCCCTATTCATTTTGAACAAGAGCAGTTACATCCTGAAGTTCCGACGGCTCAAAGCAAATTACAAACGATTCCGTATGAGTTGATGTTGTTTGATCAAAAGAAACGTAAAGGTCAAAAAGTTGAGCGCTTAGATAAAAGAGGAATAAAGAAGAACGCACGCTACGTTTTTGGCAAGAAATCAGAAGGGTGTTAG;ATGCAAAAAATCAAAGAACTAATAAAACCACAACTAGACGGTCTATTTGTTGATATTCAGAAATTGGTGAAAAAGTCGCAAGAAAGACAGCCTTCTTTACCTGAAGTATTGACGCAAGACATGCAGCAAAAAACTTGA;ATGCAAAAAATCAAAGAACTAATAAAACCACAACTAGACGATCTATTTGTTGATATTCAGAAATTCGTGAAAAAGTCGCAAGAAAGACAGTCTTCTTCATTTGAAGTATTGACGCAAGACATGCAGCAAAAACTTGATCAGCAGATCGCCGAAAAATGGAATGACATTAAAGATAGTGTTGATTGTTTGAGTCAAAAATTGAGCCGAGACGAACAATCTAAACTGATGCAATTTACTGAAGATGAATTTAATAAAAGAAGAAGGCAATTCAACCAGAATGTAGATAAAAAATCATACAGAATTAGGCTAAATCCTCATACTAAACGGATCGTACTGCCTAGAAAAATTGAGAGTACGGAGTCACGGTTAAAACAAGGGCAGTTACATGCTCAGGTACTCAACGCTTTGAAAGCATATTGGAAAGATTCACTTGGATATTGGGATGACCCTAAATATTTGTGGGGGGATTTATGCTTAAGTTTTATATATATTTCAGGCTGTGCAGATGAACAGCATCTGGTTGCTATTCAGCAGCAATTGCAGGAGGCCGTTGAGCTTGGTACAGATCTGAATTGTTTTCGGTTATACCATTCGGACTACAAAAAAATCACTAATCCATTGTTACTACATTATCGTGTTGAAAACTCTCAATATGGCAACGATGTAGAACAGAGAAAGTTGTACCAATGGAAGCATGTTTTTTTTAACTCATATGCTCAGTTCATCTTGCAATATTTAAAAAAGTTGAAAGCTACTCATAAAGAATATCGTCTGCAACAATCAATTGAAGATTGTATTCTGGAAAGCTTGAGTCGCATGGGACGAAACAAAAGTTTGGGCGATCTGCAATATCAAATTAAACGCCGTGGATTTCGTGCATTTAATGATGTGCAAATGGTACTTGAATTTAATCCTAACCTTAGCCTAGATATATTTTTAAGTAATGTACTTCAGCAAGAGATTAATACTGTCGCCTTACGGCCATCCGAATTTAGATTGCTATGGAGTAATGAACGTAATCAAGTCATGGAACTAGAGAATAGCCCTATTCATTTTGAACAAGAGCAGTTACATCCTGAAGTTCCGACGGCTCAAAGCAAATTACAAACGATTCCGTATGAGTTGATGTTGTTTGGTCAAAAGAAACGTAAAGGTCAAAAAGTTGAGCGTTTAGATAAAAAGAGGAATAAAGAAGAACGCACGCTACGTTTTTGGCAAGAAACTAGAAGGGTGTTAGAGGAGAAGATAGTTGATGCTAATACGGAGGAAAAGTCTTTAATTGATGCTCAACTACGCTTAATTCACTGGTTAATGCATTTAAAAAAACGAGGGCTTCAATTATCAACTATTGAAAGCTACTTAGGATCGTTTGGCAAAGAATTTATATTTGAGATTTGGCTCAATAAATTAGATTTAAAGCAACAATCCATAGATGACTATGAGGATTTATATCGGCAGCTATTGAAATACAGCAGTGAACGTGATGAAAAAGCAGTTCAACGAGATTCGGTGAAAGGAAAAACCTCTCGTAAGATGCACCAAAGCGCAGAATACCGTTTTGGTCGCCTAAAAGATTTTCATCAATTCTGTATAGAGAATTATGATGCTCCAGGGGTATTGGTGTTACAGAATTCAAGTTTTAAGCATTTACAAATTTGCAATGCACGGCTAGTGAGTCCTTTGCTATTTGGCAAATTATTGGAAAAACTAGAAAATTTAAGTCAAGAGCCAACGGCATCAGAGTGGGTCGATCATCTGAGTTGTTTAAAGCTGATGTATTTACTAAGTTATAGAACTGGACTTCGATTAAATGAAGTTCGTTGTCTTAAAATACAAGATATTATTTGCCCAGAGCTACTTTATAAAGAAAAAGAAAATACAGTTTTTAATAATATCACGCTTCATATCCAAGACAATTCATATCGCCGTCTGAAAACGCGAAGTGCGAATCGTCAAATACCATTGAAAATTGCATTGTCAGAACATGAGTTTTTAGTAGTACAACGTTACATACAACATCGTTATGAGCAATATTTGGTTAATCAGCAGGATGATCTACTTTTTAGTGTGAATCATCGTGTATTAACTGATCAATGTATCAGCAAAATTACAGTAGATTTGTTTAGTCAAATATTAGGTATGCATCATGGCTTTAGTTTTCATACATTACGCCACAGTGCTGCTAACTATCTAGCAATAACTTTGCTCGGTTCAAAAGAAATGATCAAGACCTACACAGATTGTCCTTGGGTAAAAGCAAAAAAGATGAGGGATTTATTGTTTGGTATGAAAGCACGTGCTCAAGAAGAGATTATTCAACATAAATGGCAGGTGCTCGCCTCTTGGATGGGGCATAGCAGTATTGAGCAAACGGCTTCAAATTACCTTCATGTTTTGGATTTATTAGCAGTCGATCGAATTTATAATTCGCCGTGTATCATTTCAAAAAAAGTATTAGAACAGTGTTTTAGTCCAGTGAAGTCAAGTACAGACTACATAAACCTAAATCGTTATACTCAGCAGCAGAAATGGTTTAATTCTTATCAGCAAACACAGCCAGTTACGATGGCTGGCCGACAAGAAAAGAAGTTTAGTATAGAGAAGAGTACTCTGACACCTTTTCAACGTTTGATAAGTTTAAGAGATGGCCGTTCAAGCGAAGATATTCAAGCACAAGAATGGATGCAGCGATGTCAATTTATGAGCACTAAATGGATGGACCCCAAAAATTTTAATTTAAAAACAAATTATGTTAGTAATAAAAATTTAGATGTGGGTTGGTTTGATGAGCTTTACTACAAAGCTAAGAAACTGACACGTTCTGATGAAATAATTCCTCTCCTTGATTTGCATAACCAACATGATAAGGGGAAAGATATACCTAAAGAGTTGAACATGGTCAATGCACTTAAGGTATTATTATTATTTGGAAAATTACGTAAAAACTTTCTACATTTTCAATGCATAAAGAAAGATGATGAGCAACAAATTGCTAATTTTATTGCTGGTATAGAGCCAATGTTAGGAGATCATCTGTATTTAGAAAAACAAAACTACCCAGTTAATTTGGATGCTCCTGAGCGAACCGTTAAATTTAGTTTTCAAAGAGTTGTCGGCTCTAACAAAAAAAATGTTACTCCGCTGGTTATATTTAATTTAATGTTAAAAATGATGCAAAAAGATGAACTCTGGATCAAATAG;TTGAGTCAAAAATTGAGCCGAGATGAACAATCTAAACTGATGCAATTTACTGAAGATGAATTTAATAAAAGAAGAAGGCAATTCAACCAGAATGTAGATAAAAAATCATACAGAATTAGGCTAAATCCACATACTAAACGGATCGTACTGCCTAGAAAAATTGAGAGTACGGAGTCACGGTTAAAACAAGGGCAGTTACATGCCCAGGTACTCAATGCTTTGAAAGCATATTGGAAAGATTCACTTGGATATTGGGATGACCCTAAATATTTGTGGGGGATTTATGCTTAA;ATGCAAAAAATCAAAGAACTAATAAAACCGCAACTAGATGATCTATTTGTTGATATTCATAAATTGGTGAAAAAGTCGCTAGATAGACAGCCTTCTTCACCTGAAGTATTGACGAAAGACATGCAGCAAAAACTTGATCAGCAGATCGCTGAAAAATGGCATGACATTAAAGATAGTGTTGATTATTTGAGTCAAAAGTTGAGCCGAGACGAACAATCAAAACTGATGCAATTTACTGAAGATGAATTTAATAAAAGAAGGAGGCAATTCAACCAGAATGTAGATAAAAAATCATACAGAATTAAGCTAAATCCACATACGAAACGGATAGTACTGCCTAGAAAAATTGAGAGTACAGAGTCACGATTAAAACACGGGCATCTACATATTCTGGTAGTCAAGGAATTAAGGCAGTATTGGCAAGATTCATTTGAATATTGGGATGAACCGAAGTACTTATGGGGAAATTTATGCTTAAGTTTTATATATATTTCAGGCTGTGCAGATGAACAGCATTTGATTACTATTCAGAAACAATTGCAGGATGCCATTGAGCTTGGTACAGATCTGAATTGTTTTCGGTTATACCATTCTGATTATCAAAAGATCACTAATCCATTGTTACTACATTATCGTGTTGAAAACTCTCAATATGGCAACGATGTAGAACAGGGAAAGTTGTACAAATGGAAACATGTTTTTTTTAACCCATATGCGCAGTTCATTTTACAATATTTAAAAAAGTTGAAAGCCACTCAGAAAGAATTTCGTCTGCAACATTCAGTTGAAGATTGTATTTTAGAAAGCTTGAGTAAGATAGGCAGGAAAAAAAGTCTTGGGGATCTGCAATATCAAATTAAACGCCGTGGATTTCGTGCATTTAATGATGTGCAAATGGTACTCGAATTTAATCCAAACCTTAGCCTTGATATATTTTTGAGTAATGTGCTTCAGCAAGAGATTAATACTGTCGCTTTAAGGCCATCCGAATTTAGATTGCTGTGGAATAATGATTACAATCAAGTCACAGAACAAGAGAGTCGCCCTATTCATTTTGAACAAGAGCAGTTACATCCGGAAGTTCCGACTGCTCAAAGCAAATTACAAACGATTCCGTATGAGTTGATGTTGTTTGATCAAAAGAAACGTAAAGGTCAAAAAGTTGAGCGTTTAGATAAAAAGAGGAATAAAGAAGAACGCACGCTACGTTTTTGGCAAGAAACCAGAAGGGTGTTAGAGGAGAAGATAGTTGATGCTAATACGGAGGAAAAGTCTTTAATTGATGCTCAACTACGCTTAATTGAATGGTTAATGCATTTAAAAAAACGAGGGCTTCAATTATCAACTATTGAAAGCTACTTAGGATCGTTTGGCAAAGAATTTATATTTGAGATTTGGCTCAATAAATTAGATTTAAAGCAACAATCCATAGATGACTATGAGGATTTATATCGGCAGCTATTGAAATACAGCAGTGAACGTGATGAAAAAGCAGTTCAACGAGATTCGGTGAAAGGAAAAACCTCTCGTAAGATGCACCAAAGCGCAGAATACCGTTTTGGTCGCCTAAAAGATTTTCATCAATTCTGTATAGAGAATTATGATGCTCCAGGGGTATTGGTGTTACAGAATTCAAGTTTTAAGCATTTACAAATTTGCAATGCACGGCTAGTGAGTCCTTTGCTATTTGGCAAATTATTGGAAAAACTAGAAAATTTAAGTCAAGAGCCAACGGCATCAGAGTGGGTCGATCATCTGAGTTGTTTAAAGCTGATGTATTTACTAAGTTATAGAACTGGACTTCGATTAAATGAAGTTCGTTGTCTTAAAATACAAGATATTATTTGCCCAGAGCTACTTTATAAAGAAAAAGAAAATACAGTTTTTAATAATATCACGCTTCATATCCAAGACAATTCATATCGCCGTCTGAAAACGCGAAGTGCGAATCGTCAAATACCATTGAAAATTGCATTGTCAGAACATGAGTTTTTAGTAGTACAACGTTACATACAACATCGTTATGAGCAATATTTGGTTAATCAGCAGGATGATCTACTTTTTAGTGTGAATCATCGTGTATTAACTGATCAATGTATCAGCAAAATTACAGTAGATTTGTTTAGTCAAATATTAGGTATGCATCATGGCTTTAGTTTTCATACATTACGCCACAGTGCTGCTAACTATCTAGCAATAACTTTGCTCGGTTCAAAAGAAATGATCAAGACCTACACAGATTGTCCTTGGGTAAAAGCAAAAAAGATGAGGGATTTATTGTTTGGTATGAAAGCACGTGCTCAAGAAGAGATTATTCAACATAAATGGCAGGTGCTCGCCTCTTGGATGGGGCATAGCAGTATTGAGCAAACGGCTTCAAATTACCTTCATGTTTTGGATTTATTAGCAGTCGATCGAATTTATAATTCGCCGTGTATCATTTCAAAAAAAGTATTAGAACAGTGTTTTAGTCCAGTGAAGTCAAGTACAGACTACATAAACCTAAATCGTTATACTCAGCAGCAGAAATGGTTTAATTCTTATCAGCAAACACAGCCAGTTACGATTGCTGGCCGACAAGAAAAGAAGTTTAGTATCGAGAAGAGTAATCTGACACCTTTTCAACGTTTGATAAGTTTTAGAGAAGGTCGTTTAAGCGAAGATACTCAAGCTCAAGAATGGATGCAACGATGTCAATGGATGAGCAATAAATGGATGGATCGCCAAAAATTTAATTTAAAAACGAATTATGTTTATAGTAAGAATTTAGAAGAGAGTTGGTTTGATGAACTTTACGAAAAGGCTAAAAAACTGACTCGTCAAGATGAAATAATTCCTCTCCTTGATTTTCATTATAAAGATGATAGGCAGCAAGATGCACTGAAAGAAAAGAACATGTTTAAGGCGCTTAAAATATTATTATTACTTGGAAAACTGCGTAAGAATTTTCTACATTTTCAATGCCGAATGAAAGGTGATGAGCAACAAATTGTTAATTTTATTACTGGTATAGAGCCAATGTTAGGAGATCATCTGTATTTAGAAAAACAAAACTACCCAGTTAATTTGGGTGCTCCTGAGCGAACCGTTAAATTTAGTTTTCAAAGAGTTGTCGGTTCTAACAAAAAAAATGTTACTCCGCTGGTTATATTTAATTTAATGTTAAAAATGATGCAAGAAGATGAACTCTGGATCAAATAG;ATGCAAAAAATCAAAGAACTAATAAAACCACAACTAGATGATCTATTTGTTGATATTCATAAAATGGTGAAAAAGTCGCTAGATAGACAGCCTTCTCCACCTGAAGTATTGACGAAAGAAATGCAGCAAAAACTTGATCAGCAGATCGCTGAAAAATGGCATGACATTAAAGATAGTGTTGATTGTTTGAGTCAAAAGTTGAGCCGAGACGAACAATCAAAACTGATGCAATTTACTGAAGATGAATTTAATAAAAGAAGGAAGCAATTCAACCAGAATGTAGATAAAAAATCATACAGAATTAAGCTAAATCCACATACTAAACGGATCGTACTGCCTAGAAAAATTGAGAGTACAGAGTCACGGTTAGAACAGGGGCATCTACATATCCATGTACTTAAGGAATTAAGGCAGTATTGGCAAGATTCATTTGAATATTGGAATGAACCAAAGTACTTATGGGGAAATTTATGCTTAAGTTTTATATATATTTCAGGCTGTGCAGATGAACAGCATTTGATTGCTATTCAGAAGCAATTGCAGGAGGCCATTGAGCTTGGTACAGATCTGAATTGTTTTCGGTTATACCATTCGGACTACAAAAAAATCACTAATCCATTGTTACTACATTATCGTGTTGAAAACTCTCAATATGGCAACGATGTAGAACAGGGAAAGTTGTACCAATGGAAACATGTTTTTTTTAACCCATATGCGCAGTTCATTTTGCAATATTTAAAAAAGTTGAAAGCTACTCAGAAAGAATTTTGTCTGCAACATTCAGTTGAAGATTGTATTTTAGAAAGCTTGAGTAAGATAGGCAGGAAAAAAAGTCTTGGGGATCTGCAATATCAAATTAAACGCCGTGGATTTCGTGCATTTAATGATGTGCAAATGGTACTCGAATTTAATCCAAACCTCAGCATAGATATATTTTTGAGTAATGTGCTTCAGCAAGAGATTAATACTGTTGCTTTAAGGCCATCCGAATTTAGATTGCTGTGGAATAATGATTACAATCAAGTCACAGAACCAGATAATCGCCCTATTCATTTTGAACAAGAGCAGTTACTTCCTGAAGTTCCGACTGTTCAAAGCAAATTACAAACGATTCCGTATGAGTTGATGTTGTTTGGTCAAAAGAAACGTAAAGGTCAAAAAGTTGAGCGTTTAGATAAAAAGAGGAATAAAGAAGAACGCACGCTACGTTTTTGGCAAGAAACTAGAAGGGTGTTAGAGGAGAAGATAGTTGATGCTAATACGGAGGAAAAGTCTTTAATTGATGCTCAACTACGCTTAATTCACTGGTTAATGCATTTAAAAAAACGAGGGCTTCAATTATCAACTATTGAAAGCTACTTAGGATCGTTTGGCAAAGAATTTATATTTGAGATTTGGCTCAATAAATTAGATTTAAAGCAACAATCCATAGATGACTATGAGGATTTATATCGGCAGCTATTGAAATACAGCAGTGAACGTGATGAAAAAGCAGTTCAACGAGATTCGGTGAAAGGAAAAACCTCTCGTAAGATGCACCAAAGCGCAGAATACCGTTTTGGTCGCCTAAAAGATTTTCATCAATTCTGTATAGAGAATTATGATGCTCCAGGGGTATTGGTGTTACAGAATTCAAGTTTTAAGCATTTACAAATTTGCAATGCACGGCTAGTGAGTCCTTTGCTATTTGGCAAATTATTGGAAAAACTAGAAAATTTAAGTCAAGAGCCAACGGCATCAGAGTGGGTCGATCATCTGAGTTGTTTAAAGCTGATGTATTTACTAAGTTATAGAACTGGACTTCGATTAAATGAAGTTCGTTGTCTTAAAATACAAGATATTATTTGCCCAGAGCTACTTTATAAAGAAAAAGAAAATACAGTTTTTAATAATATCACGCTTCATATCCAAGACAATTCATATCGCCGTCTGAAAACGCGAAGTGCGAATCGTCAAATACCATTGAAAATTGCATTGTCAGAACATGAGTTTTTAGTAGTACAACGTTACATACAACATCGTTATGAGCAATATTTGGTTAATCAGCAGGATGATCAACTTTTTAGTGTGAATCATCGTGTATTAACTGATCAATGTATCAGCAAAATTACAGTAGATTTGTTTAGTCAAATATTAGGTATGCATCATGGCTTTAGTTTTCATACATTACGCCACAGTGCTGCTAACTATCTAGCAATAACTTTGCTCGGTTCAAAAGAAATGATCAAGACCTACACAGATTGTCCTTGGGTAAAAGCAAAAAAGATGAGGGATTTATTGTTTGGTATGAAAGCACGTGCTCAAGAAGAGATTATTCAACATAAATGGCAGGTGCTCGCCTCTTGGATGGGGCATAGCAGTATTGAGCAAACGGCTTCAAATTACCTTCATGTTTTGGATTTATTAGCAGTCGATCGAATTTATAATTCGCCGTGTATCATTTCAAAAAAAGTATTAGAACAGTGTTTTAGTCCAGTGAAGTCAAGTACAGACTACATAAACCTAAATCGTTATACTCAGCAGCAGAAATGGTTTAATTCTTATCAGCAAACACAGCCAGTTACGATGGCTGGCCGACAAGAAAAGAAGTTTAGTATAGAGAAGAGTACTCTGACACCTTTTCAACGTTTGATAAGTTTTAGAGAAGGTCGTTTAAGCGAAGATACCCAAGCTCAAGAATGGATGCAACGATGTCAATGGATGAGCACTAAATGGATGGATCGCCAAAAATTTAATTTAAAAACGAATTATGTTTATAGTAAGAATTTAGAAGAGAGTTGGTTTGATGAACTTTACGAAAAGGCTAAAAAACTGACTCGTCAAGATGAAATAATTCCTCTCCTTGATTTTCATTATAAAGATGATAGGCAGCAAGATGCACTGAAAGAAAAGAACATGGTTAAGGCGCTTAAAATATTATTATTATTTGGAAAACTGCGTAAGAATTTTCTACATTTTCAATGCCGAATGAAAGGTGATGAGCAACAAATTGTTAATTTTATTACTGGTATAGAGCCAATGTTAGGAGATCATCTGTATTTAGAAAAACAAAACTACCCAGTTAATTTGGATGCTCCTGAGCGAACCGTTAAATTTAGTTTTCAAAGAGTTGTCGGCTCTAACAAAAAAAATGTTACTCCGCTGGTTATATTTAATTTAATGTTAAAAATCATGCTAGAAGATGAACTCTGGTTGAAATAG;ATGAATTATGTTAATTGTAAAAATTTAGATGAAGGTTGGTTTGATGAACTTTACAAAAAGGCTAAGAAGCTGACTCGTTCTGATGAAATAATTCCTCTCCTTGATTTTCATTATAAAGATGATAGGCAGCAAGATGCACTGAAAGAAAAGAACATGGTTAAGGCGCTTAAAATATTATTATTACTTGGAAAACTGCGTAAGAATTTTCTACATTTTCAATGCCGAATGAAAGGTGATGAGCAACAAATTGTTAATTTTATTACTGGTATAGAGCCAATGTTAGGAGATCATCTGTATTTAGAAAACAAAACTACCCAGTGA;TTGGATTTAAAGCAACAATCTATTGATGATTATGAAGATTTGTATCGACAGTTATTGAAATATAGTAGTGAGCGTGATGAAAAAGCAACTCAACGTGAATCAGTGAAAGGAAAAACCTCTCGTAAGATGCATCAAACCGCACAATTCCGGTTTGGTCGCCTTAAAGATTTTCATAAATTTTGTATAGAGAATTATGATGCACCAGAGGTGTTGGTGTTACAGAATTCAAGTTTTAAGCATTTACAAATTTGCAATGCACGCCTAGTAAGTCCTTTGTTATTTGGCAAGCTTTTGGAAAAATTAGAACATTTAAGTCAAGAGCCAACGGCATCAGAGTGGGTCGATCATCTGAGTTGTTTAAAGCTGATGTATTTACTGAGTTATAGAACTGGGCTTCGATTAAATGAAGTTCGTTGTCTTAAAATACAAGATATTATTTGCCCAGAGTTACTTTATAAAGAAAATGTAAATGCAGCTTTTAATAATATCACGCTTCATATTCAGAACAATTCATATCGCCGTCTGAAAACGCAAAGTGCAAATCGTCAAATACCATTGAAAATTGCCTTGTCAGAACATGAGTTTTTAGTAGTACAACGTTACATACAACATCGTTATGAGCAATATTTGGTTAATCAGCAGGATGATCTACTTTTTAGTGTGAATAATCATGTATTAACTGATCAATGTATTAGCAAAATTACAGTAGATTTGTTTAACCAAATATTAGGTATGCATCATGGCTTTAGTTTTCACACACTGCGCCACAGTGCTGCGAACTATCTAGCAATAACTTTGCTCGGTTCAAAAGAAATGGTTAAAACATATACAGATTGTTCTTGGGTAAACGCAAAAAAGATGAGGGATTTATTGTTTGGTATTAAAGCACGTGCTCAAGAAGAGACTATTCAACATAAATGGCAGGTGCTTGCCGCTTGGATGGGGCATAGCAGTATTGAACAAACGGCTTCAAATTACCTTCATGTTTTGGATTTATTAGCAGTCGATCGAATTTATAATTCACCGTGTATCATTTCAAAAAAGTATTAG;TTGAGTAATGTGCTTCAGCAAGAGATTAATACCGTCGCCTTACGGCCATCCGAATTTGGATTGCTGTGGAATAATGAATGCAATCAAGTCATAGAACCAGAGAATCACCCTATTCATTTTGAACAAGAGCAGTTACATCCTGAAGTTCCGACTGCTCAAAGCAAATTACAAACGATTCCGTATGAGTTGATGTTGTTTGATCAAAAGAAACGTAAAGGTCAAAAAGTTGAGCGTTTAGATAAAAAGAGGAATAAAGAAGAACGCACGCTACGTTTTTGGCAAGAAACCAGAAGGATGTTAGAGGAGAAGATGTGTGATGCTAATACGGAGGAAAGATTTTTAATCAAGGCGCAACTACGCTTAATTCACTGGTTAGTGCATTTAAAAAAAACGAGGGCTTCAATTATCAACCATTGA;ATGCAAAAAATCAAAGAACTAATAAAACCGCAACTAGATGATCTATTTGTTGATATTCATAGATTGGTGAAAAAGTCGCTAGATAGACAGCCTTCTTCACCTGAAGTATTGACGAAAGACATGCAGCAAAAACTTGATCAGCAGATCGCTGAAAAATGGCATGACATTAAAGATAGTGTTGATTGTTTGAGTCAAAAGTTGAGCCGAGACGAACAATCAAAACTGATGCAATTTACTGAAGATGAATTTAATAAAAGAAGGAGGCAATTCAACCAGAATGTAGATAAAAAATCATACAGAATTAAGCTAAATCCACATACGAAACGGATAGTACTGCCTAGAAAAATTGAGAGTACAGAGTCACGATTAGAACAGGGGCATCTACATATTTTGGTAGTCAAGGAATTAAGGCAGTATTGGCAAGATTCATTTGAATATTGGGATGAACCGAAGTACTTATGGGGAAATTTATGCTTAAGTTTTATATATATTTCAGGCTGTGCAGATGAACAGCATTTGATTACTATTCAGAAACAATTGCAGGATGCCATTGAGCTTGGTAAAAATTTGAATTGTTTTCGGTTATACCATTCTGATTATCAAAAGATTACTAATCCATTGTTACTACATTATCGTGTTGAAAACTCTCAATATGGCAACGATGTAGAAAAGGGAAAGTTGTACCAATGGAAACATGTTTTTTTTAACCCATATGCGCAGTTCATTTTACAATATTTAAAAAAGTTGAAAGCCACTCAGAAAGAATTTCGTCTGCAACATTCAGTTGAAGATTGTATTTTAGAAAGCTTGAGTAAGATAGGCAGGAAAAAAAGTCTTGGGGATCTGCAATATCAAATTAAACGCCGTGGATTTCGTGCATTTAATGATGTGCAAATGGTACTCGAATTTAATCCAAACCTTAGCCTAGATATATTTTTGAGTAATGTGCTTCAGCAAGAGATTAATACTGTCGCTTTAAGGCCATCCGAATTTAGATTGCTGTGGAATAATGATTACAATCAAGTCACAGAACAAGAGAATCGCCCTATTCATTTTGAACAAGAGCAGTTACATCCGGAAGTTCCGACTGCACAAAGCAAATTACAAAAGATTCCGTATGAGTTAATGTTGTTTGATCAAAAGAAACGTAAAGGTCAAAAAGTTGAGCGTTTAGATAAAAAGAGGAATAAAGAAGAACGCACGCTACGTTTTTGGCAAGAAACCAGAAGGGTGTTAGAGGAGAAGATAGTTGATGCTAATACGGAGGAAAAGTCTTTAATTGATGCTCAACTACGCTTAATTGAATGGTTAATGCATTTAAAAAAACGAGGGCTTCAATTATCAACTATTGAAAGCTACTTAGGATCGTTTGGTAAAGAATTTATATTTGAGATTTGGCTCAATAAATTAGATTTAAAGCAACAATCCATTGATGATTATGAAGATTTATATCGACAGTTGTTGAAATATAGCAGTGAACGAGATGCACAAGCAACTCAACGTGAAGCTGTTAAAGGAAAAACCTCTCGTAAGATGCACCAAACAGCAGAATACCGTTTTGGTCGCCTAAAAGATTTTCATCAATTTTGTATAGAGAATTTTGATGCACCAGAGGTATTGGTGTTACAGAATTCAAGTTTTAAGCATTTACAAATTTGCAATGCACGCCTAGTAAGCCCTTTGTTATTTGGCAAGCTATTGGAAAAACTAGAACATTTAAGTCAAGAGCCAACGGCATCAGAGTGGGTCGATCATCTGAGTTGTTTAAAGCTGATGTATTTACTGAGTTATAGAACTGGACTCCGATTAAATGAAGTTCGTTGTCTTAAAATACAAGATATTATTTGCCCAGAGTTACTTTATAAAGAAAAAGAAAATACAGCTTTTAATAATATCACGCTTCATATTCAGAACAATTCATATCGCCGTCTGAAAACGCGAAGTGCGAATCGTCAAATACCATTGAAAATTGCATTGTCAGAACATGAGTTTTTAGTAGTACAACGTTACATACAACATCGTTATGAGCAATATTTGGTTAATCAGCAGGATGATCTACTTTTTAGTGTGAATCATCGTGTATTAACTGATCAATGTATCAGCAAAATTACAGTAGATTTGTTTAGTCAAATATTAGGTATGCATCATGGCTTTAGTTTTCATACATTACGCCACAGTGCTGCTAACTATCTAGCAATAACTTTGCTCGGTTCAAAAGAAATGATCAAGACCTACACAGATTTTCCTTGGGTAAAAGCAAAAAAGATGAGGGATTTATTGTTTGGTATGAAAGCACGTGCTCAAGAAGAGATTATTCAACATAAATGGCAGGTGCTCGCCTCTTGGATGGGGCATAGCAGTATTGAGCAAACGGCTTCAAATTACCTTCATGTTTTGGATTTATTAGCAGTCGATCGAATTTATAATTCGCCGTGTATCATTTCAAAAAAAGTATTAGAACAGTGTTTTAGTCCAGTGAAGTCAAGTACAGACTACATAAACCTAAATCGTTATACTCAGCAGCAGAAATGGTTTCATTCTTATCAGCAAACACAGCCAGTTACGATGGCTGGCCGACAAGAAAAGAAGTTTAGTATAGAGAAGAGTACTCTGACACCTTTTCAACGTTTGATAAGTTTTAGAGAAGGTCGTTTAAGCGAAGATACTCAAGCTCAAGAATGGATGCAACGATGTCAATGGATGAGCACTAAATGGATGGATCGTCAAAAATTTAATTTAAAAACGAATTATGTTTATAGTAAGAATTTAGAAGAGAGTTGGTTTGATGAACTTTACGAAAAGGCTAAAAAACTGACTCGTCCAGATGAAATAATTCCTCTCCTTGATTTTCATTATAAAGATGATAGGCAGCAAGATGCACTGAAAGAAAAGAACATGGTTAAGGCGCTTAAAATATTATTATTATTTGGAAAACTGCGTAAGAATTTTCTGCATTTTCAATGCCGAATAAAAGGTGATGAGCAACAAATTGTTAATTTTATTACTGGTATAGAGCCAATGTTAGGAGATCATCTGTATTTAGAAAAACAAAACTACCCAGTTAATTTGGATGCTCCTGAGCGAACCGTTAAATTTAGTTTTCAAAGAGTTGTCGGTTCTAACAAAAAAAATGTTACTCCGCTGGTTATATTTAATTTAATGTTAAAAATGATGCAAGAAGATGAACTCTGGATCAAATAG;TTGAGCCGAGCCGAACAAGCAAAACTGATGCAATTTACTGAAGATGAATTTAATAATAGAAGGAAGCAATTCAACCAGAATGTAGATAAAAATCATACAGAATTAAGCTAA;ATGCAAAAAATCAAAGAACTAATAAAAACACAACTAGAAGATCTATTTGTTGATATTCAGAAATTGGTGAAAAAGTCGCTAGATAGACAGCCTTTTTCACCTGAAGTACTGACGCAAGACATGCAGCAAAAATTGATCAGCAGATCGCTGAAAGATGGCATGACATTAAAGATAGTGCTGATTGTTTGA;GTGAAGTCAAGTACAGACTACATAAACCTAAATCGTTATACTCAGCAGCAGAAATGGTTTAATTCTTATCAGCAAACACAGCCAGTTACGATTGCTGGCCGACAAGAAAAGAAGTTTAGTATCGAGAAGAGTAATCTGACACCTTTTCAACGTTTGATAAGTTTTAGAGAAGGTCGTTTAAGCGAAGATACTCAAGCTCAAGAATGGATGCAACGATGTCAATGGATGAGCAATAAATGGATGGATCGCCAAAAATTTAATTTAAAAACGAATTATGTTTATAGTAAGAATTTAGAAGAGAGTTGGTTTGATGAACTTTACGAAAAGGCTAAAAAACTGACTCGTCAAGATGAAATAATTCCTCTCCTTGATTTTCATTATAAAGATGATAGGCAGCAAGATGCACTGAAAGAAAAGAACATGTTTAAGGCGCTTAAAATATTATTATTATTTGGAAAACTGCGTAAGAATTTTCTACATTTTCAATGCCGAATGAAAGGTGATGAGCAACAAATTGTTAATTTTATTACTGGTATAGAGCCAATGTTAGGAGATCATCTGTATTTAGAAAAACAAAACTACCCAGTTAATTTGGATGCTCCTGAGCGAACCGTTAAATTTAGTTTTCAAAGAGTTGTCGGCTCTAACAAAAAAATGTTACTCCGCTGGTTATATTTAATTTAA;ATGAAGTTCGTTGTCTTAAAATACAAGATATTATTTGCCCAGAGCTACTTTATAAAAGAAAAAGAAAATACAGTTTTTAATAATATCACGCTTCATATCCAAGACAATTCATATCGCCGTCTGAAAACGCGAAGTGCGAATCGTCAAATACCATTGAAAATTGCATTGTCAGAACATGAGTTTTTAGTAGTACAACGTTACATACAACATCGTTATGAGCAATATTTGGTTAATCAGCAGGATGATCTACTTTTTAGTGTGAATCATCGTGTATTAACTGATCAATGTATCAGCAAAATTACAGTAGATTTGTTTAGTCAAATATTAGGTATGCATCATGGCTTTAGTTTTCATACATTACGCCACAGTGCTGCTAACTATCTAGCAATAACTTTGCTCGGTTCAAAAGAAATGATCAAGACCTACACAGATTGTCCTTGGGTAAAAGCAAAAAAGATGAGGGATTTATTGTTTGGTATGAAAGCACGTGCTCAAGAAGAGATTATTCAACATAAATGGCAGGTGCTCGCCTTTTGGATGGGGCATAGCAGTATTGAGCAAACGGCTTCAAATTACCTTCATGTTTTGGATTTATTAGCAGTCGATCGAATTTATAATTCGCCGTGTATCATTTCAAAAAGTATTAGAACAGTGTTTTAG;ATGGATCGCCAAAAATTTTATTTAAAAACGAATTATGTTTATAGTAAGAATTTAGAAGAGAGTTGGTTTGATGAACTTTACGAAAAGGCTAAAAAACTGACTCGTCCAGATGAAATAATTCCTTTCCTTGATTTTCATTATGCACTGAAAGAAAAGAACATGGTTAAGGCGCTTAAAATATTATTATTACTTGGAAAACTGCGTAAGAATTTTCTACATTTTCAATGCCGAATGAAAGGTGATGAGCAGCAAATTGTTAATTTTATTACTGGTATAGAGCCAATGTTAGGAGATCATCTGTATTTAGAAAAACAAAACTACCCAGTTAATTTGGATGCTCCTGAGCGAACCGTTAAATTTAGTTTTCAAAGAGTGGACAGATGA"
    annotation ""
    description "site-specific integrase [Acinetobacter pittii];site-specific integrase [Acinetobacter];tyrosine-type recombinase/integrase [Acinetobacter nosocomialis];site-specific integrase [Acinetobacter baumannii];site-specific integrase [Acinetobacter johnsonii];site-specific integrase [Acinetobacter nosocomialis];hypothetical protein;site-specific integrase partial [Acinetobacter baumannii];site-specific integrase partial [Acinetobacter ursingii]"
      lengths 3201
      lengths 3201
      lengths 3201
      lengths 3201
      lengths 3201
      lengths 3201
      lengths 3201
      lengths 3201
      lengths 3201
      lengths 3201
      lengths 3201
      lengths 3201
      lengths 3201
      lengths 3201
      lengths 2745
      lengths 261
      lengths 684
      lengths 3201
      lengths 1998
      lengths 408
      lengths 1257
      lengths 627
      lengths 270
      lengths 738
      lengths 1125
      lengths 768
      lengths 297
      lengths 675
      lengths 411
      lengths 1146
      lengths 1050
      lengths 432
      lengths 303
      lengths 480
      lengths 480
      lengths 1380
      lengths 609
      lengths 909
      lengths 357
      lengths 207
      lengths 312
      lengths 315
      lengths 549
      lengths 117
      lengths 822
      lengths 210
      lengths 138
      lengths 3201
      lengths 291
      lengths 3201
      lengths 3201
      lengths 3201
      lengths 3201
      lengths 3201
      lengths 3201
      lengths 3201
      lengths 3201
      lengths 3201
      lengths 321
      lengths 1050
      lengths 417
      lengths 3201
      lengths 111
      lengths 189
      lengths 684
      lengths 660
      lengths 384
      longCentroidID 3201
      longCentroidID "9_0_13"
    paralog 0
    mergedDNA 1
    name "group_791"
    genomeIDs "3;2;26;28;5;31;24;41;38;29;18;39;32;11;1;13;10;9;15;4;25;21;22;30;23;12;14;8;20;33;7;0;36;27;37;35;16"
    geneIDs "20_0_59;28_0_87;5_0_67;1_0_75;39_0_74;10_0_126;13_0_86;32_0_75;7_0_61;3_0_35;15_0_84;11_0_113;22_0_66;13_0_87;14_0_17;13_0_91;11_0_114;27_0_76;10_0_127;41_0_80;3_0_37;13_0_85;3_0_36;31_0_75;36_0_67;15_0_82;38_0_106;33_0_115;30_0_123;26_0_112;12_0_142;13_0_88;27_0_74;35_0_73;12_0_139;29_0_166;27_0_75;15_0_81;0_0_64;13_0_90;10_0_124;25_0_59;21_0_57;11_0_116;27_0_73;15_0_83;23_0_33;16_0_53;2_0_65;39_0_75;10_0_125;3_0_34;11_0_115;8_0_53;12_0_141;12_0_140;4_0_40;9_0_13;37_0_75;24_0_71;18_0_4;3_0_33;12_0_143;13_0_89;2_0_66;14_0_16;11_0_117"
    degrees 9
  ]
  node [
    id 1170
    label "3205"
    size 3
    centroid "35_0_49;26_0_13;18_0_72"
    maxLenId 2
      members "18"
      members "35"
      members "26"
      seqIDs "26_0_13"
      seqIDs "18_0_72"
      seqIDs "35_0_49"
    hasEnd 0
    protein "MVKVADLPSFDMAESLKTEEDIVMYLNMVLEDNDPAELAHALGVIAKARGMTQIAKEAGIGREALYKALRHDSAPRFDTINRVVNALGLKLTVQHT;MVKVADLPSFDMAESLKTEEDIVMYLNMVLEENDPAELAHALGVIAKARGMTQIAKEAGIGREALYKALRHDSAPRFDTINRVVNALGLKLTVQHA;MVKVADLPSFDMAESLKTEEDIVMYLNMVLEDNDPAELAHALGVIAKARGMTQIAKEAGIGREALYKALRHDSAPRFDTINRVVNALGLKLRVQHA"
    dna "ATGGTTAAAGTAGCTGATTTACCAAGTTTTGATATGGCTGAGTCACTCAAAACTGAAGAAGACATCGTGATGTATCTCAATATGGTTCTTGAAGATAATGATCCTGCTGAATTAGCTCATGCCCTTGGTGTCATTGCTAAAGCTAGAGGTATGACCCAAATTGCTAAAGAAGCAGGGATCGGACGTGAAGCACTTTATAAAGCACTTCGCCATGATTCAGCTCCGCGTTTTGATACTATCAATCGTGTTGTGAATGCACTTGGCTTAAAATTAACAGTTCAGCATACATAA;ATGGTTAAAGTAGCTGATTTACCAAGTTTTGATATGGCTGAGTCACTCAAAACTGAAGAAGACATTGTGATGTATCTCAATATGGTTCTTGAAGAGAATGATCCAGCTGAATTAGCTCATGCACTTGGTGTTATTGCCAAAGCTCGTGGCATGACTCAAATCGCTAAAGAAGCAGGAATTGGGCGTGAGGCACTCTACAAAGCCCTACGTCATGATTCAGCACCACGTTTTGATACGATTAATCGTGTAGTGAATGCTTTAGGCTTAAAACTCACAGTACAACACGCCTAA;ATGGTTAAAGTAGCTGATTTACCAAGTTTTGATATGGCTGAGTCACTCAAAACTGAAGAAGACATCGTGATGTATCTCAATATGGTTCTTGAAGATAATGATCCTGCTGAATTAGCTCATGCCCTTGGTGTCATTGCTAAAGCTAGAGGTATGACCCAAATTGCTAAAGAAGCAGGGATCGGACGTGAAGCACTTTATAAAGCACTTCGCCATGATTCAGCACCACGTTTTGATACGATTAATCGTGTAGTAAATGCTTTAGGCTTAAAACTAAGAGTGCAACACGCCTAA"
    annotation ""
    description "putative addiction module antidote protein [Acinetobacter calcoaceticus/baumannii complex];putative addiction module antidote protein [Acinetobacter]"
      lengths 291
      lengths 291
      lengths 291
      longCentroidID 291
      longCentroidID "35_0_49"
    paralog 0
    mergedDNA 0
    name "group_792"
    genomeIDs "18;35;26"
    geneIDs "26_0_13;18_0_72;35_0_49"
    degrees 4
  ]
  node [
    id 1171
    label "3206"
    size 18
    centroid "2_0_34;24_0_10;10_0_59;16_0_18;4_0_73;12_0_6"
    maxLenId 5
      members "39"
      members "21"
      members "19"
      members "2"
      members "32"
      members "37"
      members "11"
      members "5"
      members "31"
      members "41"
      members "24"
      members "22"
      members "12"
      members "10"
      members "9"
      members "16"
      members "15"
      members "4"
      seqIDs "19_0_49"
      seqIDs "5_0_31"
      seqIDs "15_0_58"
      seqIDs "16_0_18"
      seqIDs "4_0_73"
      seqIDs "21_0_21"
      seqIDs "12_0_6"
      seqIDs "9_0_38"
      seqIDs "11_0_54"
      seqIDs "37_0_39"
      seqIDs "24_0_10"
      seqIDs "31_0_39"
      seqIDs "22_0_41"
      seqIDs "39_0_38"
      seqIDs "41_0_40"
      seqIDs "32_0_39"
      seqIDs "2_0_34"
      seqIDs "10_0_59"
    hasEnd 0
    protein "MAKTLQELLASRSPESQTRIQQMADELLLETQLHFIREELEISQKELAATLGIKQPSLSAIENRGNDLKISTMKKYVEAMGGETPY;MAKTLQELLASRSPESQTRIQQMADELLLETQLHFIREELEISQKELAATLGIKQPSLSAIENRGNDLKISTMKKYVEAMGGKLRIDVELPTGKHIGFNV;MAKTLQELLASRSPESQTRIQQMADELLLETQLHFIREELEISQKELAATLGIKQPSLSAIENRGNDLKISTMKKYVEAMGGNSVLM;MAKSLQELLASRSPESQTRIQKMADELLLESQLHLIREELEISQKELAATLGIKQPSLSAIENRGHDLKISTMKKYVEAMGGKLRIDVELPTGKHIGFNV;MAKTLQELLASRSPESQARIQKMADELLLENQLHLIREELEISQKELAETLGIKQPSLSAIENRGNDLKISTMKKYVEAMGGKLRIDVELPTGKHIGFNV;MAKTLQELLASRSPESQARIQQMADELLLETQLHLIREELEISQKELAETLGIKQPSLSAIENRGNDLKISTMKKYVEAMGGKLRIDVELPTGKHIGFNVIRI"
    dna "ATGGCTAAAACCTTACAGGAATTATTGGCTAGTCGCTCTCCAGAGAGCCAAACTCGTATTCAACAAATGGCTGACGAGCTACTTTTAGAAACTCAGCTTCACTTTATTCGAGAAGAATTAGAGATTTCCCAAAAGGAACTGGCTGCAACTCTTGGAATCAAACAACCTTCATTGTCAGCAATCGAAAACCGTGGCAATGATCTTAAGATTTCAACCATGAAAAAGTATGTTGAAGCTATGGGGGGGGAAACTCCGTATTGA;ATGGCTAAAACCTTACAGGAATTATTGGCTAGTCGCTCTCCAGAGAGCCAAACTCGTATTCAACAAATGGCTGACGAGCTACTTTTAGAAACTCAGCTTCACTTTATTCGAGAAGAATTAGAGATTTCCCAAAAGGAACTGGCTGCAACTCTTGGAATCAAACAACCTTCATTGTCAGCAATCGAAAACCGTGGCAATGATCTTAAGATTTCAACCATGAAAAAGTATGTTGAAGCTATGGGGGGGAAACTCCGTATTGATGTAGAGCTTCCAACAGGAAAACATATAGGATTCAATGTTTAA;ATGGCTAAAACCTTACAGGAATTATTGGCTAGTCGCTCTCCAGAGAGCCAAACTCGTATTCAACAAATGGCTGACGAGCTACTTTTAGAAACTCAGCTTCACTTTATTCGAGAAGAATTAGAGATTTCCCAAAAGGAACTGGCTGCAACTCTTGGAATCAAACAACCTTCATTGTCAGCAATCGAAAACCGTGGCAATGATCTTAAGATTTCAACCATGAAAAAGTATGTTGAAGCTATGGGGGGAAACTCCGTATTGATGTAG;ATGGCTAAGAGCTTACAAGAATTATTGGCTAGTCGCTCTCCAGAGAGTCAAACTCGTATTCAAAAAATGGCTGATGAATTACTTTTAGAAAGTCAGCTTCACCTTATCCGAGAAGAGTTAGAAATTTCCCAGAAAGAACTAGCTGCAACCCTTGGAATTAAACAGCCGTCATTATCAGCAATCGAAAATCGTGGTCATGATCTTAAAATTTCAACGATGAAAAAGTATGTTGAAGCAATGGGTGGAAAACTTCGTATTGATGTAGAGCTTCCAACAGGAAAACACATAGGGTTCAATGTCTAA;ATGGCTAAGACTCTGCAAGAATTGTTAGCTAGCCGCTCTCCAGAGAGCCAAGCCCGTATTCAAAAAATGGCTGATGAATTACTGCTAGAAAATCAGCTTCATCTTATTCGTGAAGAACTCGAAATTTCTCAAAAAGAGCTTGCTGAAACTTTGGGAATAAAACAGCCATCGCTTTCAGCAATAGAAAATCGTGGCAATGATCTTAAGATTTCAACCATGAAAAAGTATGTTGAGGCAATGGGTGGGAAGCTCCGTATTGATGTAGAGCTTCCAACAGGAAAACATATAGGATTCAATGTTTAA;ATGGCTAAAACCTTACAGGAATTATTGGCTAGTCGCTCTCCAGAGAGCCAAGCTCGTATTCAACAAATGGCCGATGAACTACTTTTAGAAACTCAGCTTCACCTTATTCGAGAAGAATTAGAGATTTCTCAAAAAGAACTGGCTGAAACTCTTGGAATCAAACAACCATCGCTTTCGGCAATCGAAAACCGTGGCAATGACCTTAAGATTTCGACCATGAAAAAGTATGTTGAGGCAATGGGTGGGAAGCTCCGTATTGATGTAGAGCTTCCAACAGGAAAACATATAGGATTCAACGTTATACGAATCTAA"
    annotation ""
    description "helix-turn-helix transcriptional regulator partial [Acinetobacter pittii];XRE family transcriptional regulator [Acinetobacter baumannii];XRE family transcriptional regulator [Gammaproteobacteria];XRE family transcriptional regulator [Acinetobacter]"
      lengths 261
      lengths 261
      lengths 261
      lengths 261
      lengths 261
      lengths 261
      lengths 261
      lengths 261
      lengths 261
      lengths 261
      lengths 303
      lengths 264
      lengths 303
      lengths 303
      lengths 303
      lengths 303
      lengths 303
      lengths 312
      longCentroidID 312
      longCentroidID "12_0_6"
    paralog 0
    mergedDNA 1
    name "group_793"
    genomeIDs "39;21;19;2;32;37;11;5;31;41;24;22;12;10;9;16;15;4"
    geneIDs "19_0_49;5_0_31;15_0_58;16_0_18;4_0_73;21_0_21;12_0_6;9_0_38;11_0_54;37_0_39;24_0_10;31_0_39;22_0_41;39_0_38;41_0_40;32_0_39;2_0_34;10_0_59"
    degrees 10
  ]
  node [
    id 1172
    label "3208"
    size 16
    centroid "1_0_11;10_0_78;11_0_73;11_0_74;10_0_79;22_0_44"
    maxLenId 0
      members "39"
      members "19"
      members "2"
      members "32"
      members "27"
      members "37"
      members "5"
      members "31"
      members "1"
      members "24"
      members "41"
      members "11"
      members "22"
      members "10"
      members "9"
      members "8"
      seqIDs "8_0_31"
      seqIDs "19_0_86"
      seqIDs "11_0_73"
      seqIDs "5_0_39"
      seqIDs "32_0_47"
      seqIDs "41_0_50"
      seqIDs "10_0_79"
      seqIDs "24_0_41"
      seqIDs "2_0_43"
      seqIDs "22_0_44"
      seqIDs "31_0_47"
      seqIDs "1_0_11"
      seqIDs "37_0_47"
      seqIDs "11_0_74"
      seqIDs "9_0_50"
      seqIDs "27_0_40"
      seqIDs "10_0_78"
      seqIDs "39_0_46"
    hasEnd 0
    protein "MESANDKELDQLLNEHFAGRVVRKDLTKLIKEGANVPVYVLEYLLGMYCASDDPEIIEQGLRNVKTVLAENYVRPDEAEKVKSLVRERGSYKVIDRVTVKLNERKDKYEASFSNLGIKDAEISAGIVKEYEKLLVGGIWVIATLSYYFEEGQTSSPFGVSLLKPIQMPNMNMDELFSGRAALSTDQWRESLVRSIGMEPASLKEDVQWHLLARMVPFVENNYNVCELGPRGTGKSHIYKECSPNSILVSGGQTTVANLFYNMSSRRIGLVGLWDVVAFDEVAGISFKDKDGVQIMKDYMASGSFARGREQMEASASMVFVGNINQSVESLVKTSHLLAPFPEAMIDSAFFDRFHAYIPGWEIPKMRPEFFTNRYGLIVDYLAEFFREMRKRSFADAIEKYFKLGNNLNQRDVIAVRKTVSGLMKLLYPHGQFNKEDVRQCLEYALQVRRRVKEQLKKIGGMEFYDVHFSYIDNDTLEEHFVSVKEQGGVGLIPEGPAKPGFLYTIGLSNKGMPGLYRLELQVTKGSGKLATSGLWNSSSAKEQVKIAFDYFKANASRISGGSKVLEHDFHLHVVELQNTGPLSHLALPSLVAFASGLLGRSVQSQMVVLGDMSLGGSVTPVESIAECLQVAFDAGAKKVALPMSSAADIPTIPVELFTKFQTSFYADPVDAVFKGLGVD;VSGICPAGTSSGQRTAEKIGGMEFYDVHFSYIDNDTLEEHFVSVKEQGGGGLIPEGPAKPGFLYTIGLSNKGMPGLYRLELQVTKGSGKLATSGLWNSSSAKEQVKVAFDYFKANASRISGGSKVMEHDFHLHVVELQNTGPLSHLALPSLVAFASGLLGRSVQSQMVVLGDISLGGSVTPVESIAECLQVAFDAGAKKVALPMSSAADIPTIPVELFTKFQTSFYADPVDAVFKALGVG;MSSRRIGLVGLWDVVAFDEVAGISFKDKDGVQIMKDYMASGSFARGREQMEASASMVFVGNINQSVESLVKTSHLLAPFPEAMIDSAFFDRFHAYIPGWEIPKMRPEFFTNRYGLIVDYLAEFFREMRKRSFADAIEKYFKLGNNLNQRDVIAVRKTVSGLMKLLYPHGQFNKEDVRQCLEYALQVRRRVKEQLKKLVAWNSMMCISATSIMTRLKSTLFPVKEQGGGGLIPEGPAKPGFLYTIGLSNKGMPGLYRLELQVTKGSGKLATSGLWNSSSAKEQVKVAFDYFKANASRISGGSKVMEHDFHLHVVELQNTGPLSHLALPSLVAFASGLLGRSVQSQMVVLGDISLGGSVTPVESIAECLQVAFDAGAKKVALPMSSAADIPTIPVELFTKFQTSFYADPVDAVFKALGVG;MESANDKELDQLLNEHFAGRVVRKDLTKLIKEGANVPVYVLEYLLGIYCASDDPEIIEQGLRNVKTVLAENYVRPDEAEKVKSLVRERGSYKVIDRVTVKLNERKDKYEASFSNLGIKDAEISAGIVKEYEKLLVGGIWVIATLSYYFDEGQSNSPFGVSLLKPIQMPNMNMDELFSGRAALSTDQWRESLIRSIGMEPASLKEDVQWQLLARMVPFVENNYNVCELGPRGTGKSHIYKECSPNSIFSLRWANDCRQPIL;MESANDKELDQLLNEHFAGRVVRKDLTKLIKEGANVPVYVLEYLLGIYCASDDPEIIEQGLRNVKTVLAENYVRPDEAEKVKSLVRERGSYKVIDRVTVKLNERKDKYEASFSNLGIKDAEISAGIVKEYEKLLVGGIWVIATLSYYFDEGQSNSPFGVSLLKPIQMPNMNMDELFSGRAALSTDQWRESLIRSIGMEPASLKEDVQWQLLARMVPFVENNYNVCELGPRGTGKSHIYKECSPNSILVSGGQTTVANLFYNMSSRRIGLVGLWDVVAFDEVAGISFKDKDGVQIMKDYMASGSFARGREQMEASASMVFVGNINQSVESLVKTSHLLAPFLKP;MESANDKELDQLLNEHFAGRVVRKDLTKLIKEGANVPVYVLEYLLGIYCASDDPEIIEQGLRNVKTVLAENYVRPDEAEKVKSLVRERGSYKVIDRVTVKLNERKDKYEASFSNLGIKDAEISAGIVKEYEKLLVGGIWVIATLSYYFDEGQSNSPFGVSLLKPIQMPNMNMDELFSGRAALSTDQWRESLIRSIGMEPASLKEDVQWQLLARMVPFVENNYNVCELGPRGTGKSHIYKECSPNSILVSGGQTTVANLFYNMSSRRIGLVGLWDVVAFDEVAGISFKDKDGVQIMKDYMASGSFARGREQMEASASMVFVGNINQSVESLVKTSHLLAPFPEAMIDSAFFDRFHAYIPGWEIPKMRPEFFTNRYGLIVDYLAEFFREMRKRSFADAIEKYFKLGNNLNQRDVIAVRKTVSGLMKLLYPHGQFNKEEALLHKDLKGKAPLIEPNLRRNLGKWST"
    dna "ATGGAATCTGCTAACGATAAAGAACTGGATCAGCTGCTGAATGAACACTTTGCCGGGCGGGTGGTACGTAAGGATCTGACTAAACTGATCAAAGAAGGGGCCAATGTCCCTGTCTATGTACTCGAATACCTGCTGGGGATGTACTGTGCCTCGGATGACCCCGAGATCATTGAACAGGGACTACGTAACGTAAAGACCGTGCTGGCTGAGAATTATGTCCGACCGGATGAAGCCGAGAAGGTGAAATCCCTGGTTCGTGAACGTGGCAGTTATAAGGTCATTGATCGGGTGACCGTAAAGCTGAATGAGCGTAAGGACAAATACGAAGCATCATTTAGTAATCTGGGCATCAAAGATGCCGAAATCTCAGCAGGCATCGTCAAAGAGTATGAAAAATTACTTGTTGGTGGTATCTGGGTCATTGCTACGCTCAGTTATTATTTTGAAGAAGGACAGACTAGTTCTCCATTTGGGGTGAGTTTACTCAAGCCGATTCAAATGCCGAATATGAATATGGATGAACTCTTCAGTGGCAGAGCAGCATTAAGCACTGATCAGTGGCGGGAGAGTTTAGTCCGTTCGATCGGCATGGAACCGGCTTCGTTAAAAGAGGACGTGCAATGGCACCTATTAGCGCGTATGGTTCCGTTCGTTGAAAATAACTATAACGTCTGTGAACTGGGACCACGCGGTACCGGGAAAAGCCATATTTACAAAGAGTGTTCACCGAATAGTATTTTAGTCTCCGGTGGACAAACGACAGTCGCCAACCTGTTCTATAACATGAGTAGCCGCCGTATTGGTCTGGTGGGCTTATGGGATGTGGTAGCTTTTGATGAAGTCGCCGGTATTTCCTTTAAGGACAAAGATGGTGTACAGATCATGAAAGATTACATGGCCTCAGGATCTTTTGCCCGTGGTCGTGAACAGATGGAAGCCTCAGCTTCGATGGTTTTTGTGGGTAATATTAACCAAAGTGTTGAATCTTTGGTGAAGACTAGCCACTTATTGGCTCCGTTTCCTGAAGCTATGATCGATTCAGCATTCTTTGATCGCTTTCATGCCTATATCCCAGGTTGGGAAATTCCGAAAATGCGCCCGGAATTCTTTACCAACCGTTATGGCCTGATTGTTGATTATCTGGCTGAATTCTTCCGGGAAATGCGCAAGCGCAGTTTTGCGGATGCCATTGAGAAGTACTTCAAACTCGGAAATAACCTGAATCAGCGCGATGTGATTGCCGTTCGCAAGACGGTTTCTGGATTGATGAAGCTGCTTTACCCACACGGTCAGTTTAATAAAGAAGATGTACGGCAATGTCTGGAATATGCGCTGCAGGTACGCCGTCGGGTCAAAGAGCAGCTGAAAAAAATTGGTGGCATGGAATTCTATGATGTGCATTTCAGCTATATCGATAATGATACCTTAGAAGAACATTTTGTTTCAGTCAAAGAGCAGGGTGGAGTTGGACTTATTCCCGAAGGTCCAGCCAAGCCAGGTTTCTTATATACCATTGGCCTTAGTAATAAGGGCATGCCAGGCTTATACCGCTTAGAACTTCAAGTCACTAAAGGTTCAGGAAAGTTGGCGACATCTGGCTTATGGAATTCAAGTAGTGCCAAAGAACAGGTCAAGATTGCTTTTGATTACTTCAAGGCCAATGCATCCCGGATCTCGGGGGGCAGTAAGGTGCTGGAACATGACTTCCACTTACATGTGGTGGAGTTACAGAATACTGGCCCGCTCAGCCATCTTGCTCTGCCAAGTTTAGTGGCTTTCGCTTCTGGCCTGTTAGGACGATCGGTACAAAGTCAGATGGTGGTACTGGGTGATATGAGCTTGGGTGGTTCTGTGACACCGGTGGAAAGTATTGCCGAATGTCTTCAAGTTGCTTTTGATGCGGGTGCCAAGAAGGTTGCTTTGCCAATGAGTAGTGCGGCAGATATCCCAACGATTCCTGTGGAACTGTTTACCAAGTTCCAGACCAGCTTTTATGCAGATCCGGTGGATGCGGTATTTAAAGGGTTAGGGGTGGATTAA;GTGTCTGGAATATGCCCTGCAGGTACGTCGTCGGGTCAAAGAACAGCTGAAAAAATTGGTGGCATGGAATTCTATGATGTGCATTTCAGCTACATCGATAATGACACGCTTGAAGAGCACTTTGTTTCAGTCAAAGAGCAGGGTGGAGGTGGACTGATTCCCGAAGGTCCAGCCAAGCCAGGTTTCTTATATACCATCGGGCTCAGTAATAAAGGCATGCCAGGGTTATACCGCTTAGAACTTCAAGTCACCAAAGGTTCAGGAAAGCTGGCGACATCAGGCTTATGGAATTCAAGCAGTGCCAAGGAGCAGGTCAAGGTCGCATTTGACTACTTCAAGGCCAATGCATCTCGAATCTCGGGTGGCAGTAAGGTGATGGAACATGACTTCCACTTACATGTGGTTGAATTACAGAACACCGGACCACTCAGTCATCTTGCTCTGCCAAGTTTAGTAGCTTTCGCTTCTGGCCTGTTAGGACGATCGGTACAAAGTCAGATGGTGGTACTGGGTGATATAAGCTTGGGTGGTTCTGTGACACCGGTGGAAAGTATTGCCGAATGTCTGCAAGTTGCTTTTGATGCGGGTGCCAAGAAGGTTGCTTTGCCAATGAGTAGTGCGGCAGATATCCCAACGATTCCTGTAGAACTGTTTACCAAGTTCCAGACCAGCTTTTATGCAGATCCGGTGGATGCGGTATTTAAAGCTCTGGGTGTGGGTTGA;ATGAGTAGCCGCCGTATTGGTCTGGTTGGCTTATGGGATGTGGTAGCCTTTGATGAAGTCGCCGGTATTTCCTTTAAGGACAAAGATGGCGTACAGATCATGAAAGATTACATGGCCTCAGGGTCTTTTGCCCGTGGCCGCGAACAGATGGAAGCCTCTGCTTCAATGGTTTTTGTGGGTAATATCAACCAAAGCGTGGAATCCCTGGTCAAAACCAGCCATCTATTGGCACCTTTCCCTGAAGCCATGATCGATTCGGCATTCTTCGATCGTTTTCATGCTTATATCCCCGGCTGGGAAATTCCGAAGATGCGCCCGGAGTTCTTCACCAACCGTTATGGATTGATCGTTGATTATCTAGCTGAGTTCTTCCGGGAAATGCGTAAGCGTAGCTTTGCAGATGCCATTGAGAAGTACTTCAAACTCGGCAACAACCTGAATCAACGTGATGTGATCGCCGTTCGCAAGACGGTTTCCGGATTGATGAAGTTGCTCTACCCACACGGTCAGTTTAATAAAGAAGATGTACGCCAGTGTCTGGAATATGCCCTGCAGGTACGTCGTCGGGTCAAAGAACAGCTGAAAAAATTGGTGGCATGGAATTCTATGATGTGCATTTCAGCTACATCGATAATGACACGCTTGAAGAGCACTTTGTTTCCAGTCAAAGAGCAGGGTGGAGGTGGACTGATTCCCGAAGGTCCAGCCAAGCCAGGTTTCTTATATACCATCGGGCTCAGTAATAAAGGCATGCCAGGGTTATACCGCTTAGAACTTCAAGTCACCAAAGGTTCAGGAAAGCTGGCGACATCAGGCTTATGGAATTCAAGCAGTGCCAAGGAGCAGGTCAAGGTCGCATTTGACTACTTCAAGGCCAATGCATCTCGAATCTCGGGTGGCAGTAAGGTGATGGAACATGACTTCCACTTACATGTGGTTGAATTACAGAACACCGGACCACTCAGTCATCTTGCTCTGCCAAGTTTAGTAGCTTTCGCTTCTGGCCTGTTAGGACGATCGGTACAAAGTCAGATGGTGGTACTGGGTGATATAAGCTTGGGTGGTTCTGTGACACCGGTGGAAAGTATTGCCGAATGTCTGCAAGTTGCTTTTGATGCGGGTGCCAAGAAGGTTGCTTTGCCAATGAGTAGTGCGGCAGATATCCCAACGATTCCTGTAGAACTGTTTACCAAGTTCCAGACCAGCTTTTATGCAGATCCGGTGGATGCGGTATTTAAAGCTCTGGGTGTGGGTTGA;ATGGAATCTGCTAACGATAAAGAACTGGATCAGCTGCTGAATGAACACTTTGCTGGGCGGGTGGTACGTAAGGATCTGACTAAACTGATCAAAGAAGGGGCCAATGTCCCTGTCTATGTGCTCGAGTACCTATTGGGGATTTACTGTGCCTCGGATGACCCTGAGATCATTGAACAGGGGCTGCGTAACGTAAAGACCGTTCTGGCAGAGAATTATGTCCGCCCGGATGAAGCGGAGAAAGTAAAATCCCTGGTTCGTGAACGTGGCAGTTATAAGGTCATTGACCGAGTTACCGTGAAGCTGAATGAGCGTAAGGACAAATACGAAGCCTCTTTCAGTAATCTAGGTATTAAAGATGCTGAGATTTCGGCAGGCATCGTCAAAGAGTATGAAAAATTACTCGTTGGTGGTATCTGGGTGATTGCAACACTCAGTTATTATTTTGATGAAGGACAGTCAAATTCTCCATTTGGTGTGAGCCTACTCAAGCCGATTCAAATGCCGAATATGAATATGGATGAACTCTTCAGTGGAAGAGCAGCATTAAGCACTGATCAGTGGCGCGAGAGTTTAATCCGTTCGATCGGCATGGAACCGGCTTCGCTAAAAGAGGACGTGCAATGGCAGCTATTAGCACGTATGGTTCCGTTCGTTGAAAATAACTATAACGTTTGTGAACTGGGACCACGCGGTACCGGGAAAAGCCATATTTACAAAGAATGTTCACCGAATAGTATTTTTAGTCTCCGGTGGGCAAACGACTGTCGCCAACCTATTCTATAA;ATGGAATCTGCTAACGATAAAGAACTGGATCAGCTGCTGAATGAACACTTTGCTGGGCGGGTGGTACGTAAGGATCTGACTAAACTGATCAAAGAAGGGGCCAATGTCCCTGTCTATGTGCTCGAGTACCTATTGGGGATTTACTGTGCCTCGGATGACCCTGAGATCATTGAACAGGGGCTGCGTAACGTAAAGACCGTTCTGGCAGAGAATTATGTCCGCCCGGATGAAGCGGAGAAAGTAAAATCCCTGGTTCGTGAACGTGGCAGTTATAAGGTCATTGACCGAGTTACCGTGAAGCTGAATGAGCGTAAGGACAAATACGAAGCCTCTTTCAGTAATCTAGGTATTAAAGATGCTGAGATTTCGGCAGGCATCGTCAAAGAGTATGAAAAATTACTCGTTGGTGGTATCTGGGTGATTGCAACACTCAGTTATTATTTTGATGAAGGACAGTCAAATTCTCCATTTGGTGTGAGCCTACTCAAGCCGATTCAAATGCCGAATATGAATATGGATGAACTCTTCAGTGGAAGAGCAGCATTAAGCACTGATCAGTGGCGCGAGAGTTTAATCCGTTCGATCGGCATGGAACCGGCTTCGCTAAAAGAGGACGTGCAATGGCAGCTATTAGCACGTATGGTTCCGTTCGTTGAAAATAACTATAACGTTTGTGAACTGGGACCACGCGGTACCGGGAAAAGCCATATTTACAAAGAATGTTCACCGAATAGTATTTTAGTCTCCGGTGGGCAAACGACTGTCGCCAACCTATTCTATAACATGAGTAGCCGCCGTATTGGTCTGGTTGGCTTATGGGATGTGGTAGCCTTTGATGAAGTCGCCGGTATTTCCTTTAAGGACAAAGATGGCGTACAGATCATGAAAGATTACATGGCCTCAGGGTCTTTTGCCCGTGGCCGCGAACAGATGGAAGCCTCTGCTTCAATGGTTTTTGTGGGTAATATCAACCAAAGCGTGGAATCCCTGGTCAAAACCAGCCATCTATTGGCACCTTTCCTGAAGCCATGA;ATGGAATCTGCTAACGATAAAGAACTGGATCAGCTGCTGAATGAACACTTTGCTGGGCGGGTGGTACGTAAGGATCTGACTAAACTGATCAAAGAAGGGGCCAATGTCCCTGTCTATGTGCTCGAGTACCTATTGGGGATTTACTGTGCCTCGGATGACCCTGAGATCATTGAACAGGGGCTGCGTAACGTAAAGACCGTTCTGGCAGAGAATTATGTCCGCCCGGATGAAGCGGAGAAAGTAAAATCCCTGGTTCGTGAACGTGGCAGTTATAAGGTCATTGACCGAGTTACCGTGAAGCTGAATGAGCGTAAGGACAAATACGAAGCCTCTTTCAGTAATCTAGGTATTAAAGATGCTGAGATTTCGGCAGGCATCGTCAAAGAGTATGAAAAATTACTCGTTGGTGGTATCTGGGTGATTGCAACACTCAGTTATTATTTTGATGAAGGACAGTCAAATTCTCCATTTGGTGTGAGCCTACTCAAGCCGATTCAAATGCCGAATATGAATATGGATGAACTCTTCAGTGGAAGAGCAGCATTAAGCACTGATCAGTGGCGCGAGAGTTTAATCCGTTCGATCGGCATGGAACCGGCTTCGCTAAAAGAGGACGTGCAATGGCAGCTATTAGCACGTATGGTTCCGTTCGTTGAAAATAACTATAACGTTTGTGAACTGGGACCACGCGGTACCGGGAAAAGCCATATTTACAAAGAATGTTCACCGAATAGTATTTTAGTCTCCGGTGGGCAAACGACTGTCGCCAACCTATTCTATAACATGAGTAGCCGCCGTATTGGTCTGGTTGGCTTATGGGATGTGGTAGCCTTTGATGAAGTCGCCGGTATTTCCTTTAAGGACAAAGATGGCGTACAGATCATGAAAGATTACATGGCCTCAGGGTCTTTTGCCCGTGGCCGCGAACAGATGGAAGCCTCTGCTTCAATGGTTTTTGTGGGTAATATCAACCAAAGCGTGGAATCCCTGGTCAAAACCAGCCATCTATTGGCACCTTTCCCTGAAGCCATGATCGATTCGGCATTCTTCGATCGTTTTCATGCTTATATCCCCGGCTGGGAAATTCCGAAGATGCGCCCGGAGTTCTTCACCAACCGTTATGGATTGATCGTTGATTATCTAGCTGAGTTCTTCCGGGAAATGCGTAAGCGTAGCTTTGCAGATGCCATTGAGAAGTACTTCAAACTCGGCAACAACCTGAATCAACGTGATGTGATCGCCGTTCGCAAGACGGTTTCCGGATTGATGAAGTTGCTCTACCCACACGGTCAGTTTAATAAAGAAGAGGCTTTGTTGCACAAAGATTTGAAAGGCAAAGCGCCCCTAATTGAGCCAAATTTAAGGCGTAACTTGGGTAAGTGGTCGACCTAA"
    annotation ""
    description "protease Lon-related BREX system protein BrxL [Acinetobacter sp. CIP 51.11];protease Lon-related BREX system protein BrxL partial [Acinetobacter sp.];BREX system Lon protease-like protein BrxL partial [Acinetobacter pittii];protease Lon-related BREX system protein BrxL [Acinetobacter nosocomialis]"
      lengths 2040
      lengths 2040
      lengths 2040
      lengths 2040
      lengths 2040
      lengths 2040
      lengths 2040
      lengths 2040
      lengths 2040
      lengths 2040
      lengths 2040
      lengths 2040
      lengths 2040
      lengths 723
      lengths 1257
      lengths 783
      lengths 1032
      lengths 1392
      longCentroidID 2040
      longCentroidID "1_0_11"
    paralog 0
    mergedDNA 1
    name "group_795"
    genomeIDs "39;19;2;32;27;37;5;31;1;24;41;11;22;10;9;8"
    geneIDs "8_0_31;19_0_86;11_0_73;5_0_39;32_0_47;41_0_50;10_0_79;24_0_41;2_0_43;22_0_44;31_0_47;1_0_11;37_0_47;11_0_74;9_0_50;27_0_40;10_0_78;39_0_46"
    degrees 5
  ]
  node [
    id 1173
    label "3210"
    size 2
    centroid "1_0_60;28_0_74;28_0_73"
    maxLenId 0
      members "1"
      members "28"
      seqIDs "28_0_74"
      seqIDs "1_0_60"
      seqIDs "28_0_73"
    hasEnd 0
    protein "LLVVVSAIQFYLSYRSNTNFEAVEEAFDKKFPRTIDSYPDLKVEAESYTTPYDLMIANDWRVESVYGPFRMKEEASIGVLDCQIKVGDIKNFKKDGFSLLEQEIGDDQYFRIKDLSHVFKGIPSINKQFSNFYKDNKLSYAEYCSLNMMLMVFFDHRSTAQHQQNIQELKDNLKAN;LDKVKAKKIILRTLIGVVTLLVVVSAIQFYLSYRSNTNFEAVEEAFDKKFPRTIDSYSDLKVEAESYTTPYDLMI;MIANDWRVESVYGPFRMKEEASIGVLDCQIKVGDIKNFKKDGFSLLEQEIGDDQYFRIKDLSHVFKGIPSINKQFSNFYKDNKLSYAEYCSLNMMLMVFFDHRSTAQHQQNIQELKDNLKAN"
    dna "TTGCTCGTTGTTGTTTCTGCGATTCAATTTTACTTGAGTTATCGGTCAAACACAAATTTTGAAGCTGTTGAGGAAGCATTTGATAAAAAGTTCCCTCGGACGATTGATAGTTATCCCGATCTGAAAGTTGAAGCTGAATCTTATACCACCCCTTATGATCTAATGATTGCAAATGATTGGAGAGTAGAGAGTGTTTATGGTCCATTCAGAATGAAAGAAGAAGCATCTATTGGTGTTCTCGATTGCCAAATTAAAGTAGGCGATATTAAAAATTTTAAAAAGGATGGTTTTTCGTTACTAGAGCAAGAAATTGGCGATGATCAATATTTCAGAATTAAAGATTTGAGTCATGTGTTTAAGGGCATTCCTAGTATTAACAAACAATTTTCAAATTTCTACAAAGATAATAAATTGAGTTATGCCGAATACTGCTCTCTCAATATGATGCTTATGGTGTTCTTTGATCATAGATCTACAGCGCAGCATCAACAGAATATTCAAGAGTTAAAAGACAACTTAAAAGCTAATTAA;TTGGATAAGGTGAAAGCAAAAAAAATCATACTACGCACTTTGATTGGAGTCGTAACCTTGCTCGTTGTTGTTTCTGCGATTCAATTTTACTTGAGTTATCGGTCAAACACAAATTTTGAAGCAGTTGAGGAAGCATTTGATAAAAAGTTCCCTCGGACGATTGATAGTTATTCCGATCTGAAAGTTGAAGCTGAATCTTATACCACTCCTTATGATCTTATGATCTAA;ATGATTGCAAATGATTGGAGAGTAGAGAGTGTTTATGGTCCATTCAGAATGAAAGAAGAAGCATCTATTGGTGTTCTCGATTGCCAAATTAAAGTAGGCGATATTAAAAATTTTAAAAAGGATGGTTTTTCGTTACTAGAGCAAGAAATTGGCGATGATCAATATTTCAGAATTAAAGATTTGAGTCATGTGTTTAAGGGCATTCCTAGTATTAACAAACAATTTTCAAATTTCTACAAAGATAATAAATTGAGTTATGCCGAATACTGCTCTCTCAATATGATGCTTATGGTGTTCTTTGATCATAGATCTACAGCGCAGCATCAACAGAATATTCAAGAGTTAAAAGACAACTTAAAAGCTAATTAA"
    annotation ""
    description "hypothetical protein [Acinetobacter johnsonii];hypothetical protein [Acinetobacter]"
      lengths 531
      lengths 228
      lengths 369
      longCentroidID 531
      longCentroidID "1_0_60"
    paralog 0
    mergedDNA 0
    name "group_797"
    genomeIDs "1;28"
    geneIDs "28_0_74;1_0_60;28_0_73"
    degrees 2
  ]
  node [
    id 1174
    label "3211"
    size 2
    centroid "28_0_72;1_0_59"
    maxLenId 1
      members "1"
      members "28"
      seqIDs "1_0_59"
      seqIDs "28_0_72"
    hasEnd 0
    protein "MNNVYFDEAGNSGFQLLDPVQPVFVLASNCFDESTATEMIKLLNVQKGGEAKFKNFKTSDKGQRKIVEFLKTVITENEKVKVTVYHKKYMAMGLLLDYLVEPQFAERGMNFAANKYNIITNNIFFHLMDYCYGAGSLDSLLSDFIELVKDKSDENIESFYSTVRRIAASPLDLNKQLDFSWIKGSESDVKDHLEHLDRRSLDPVQSGIFTHAQYWGEEFDNSFNIIHDESNTLEQSLDYFNKYTDPSSMKIMVGSDDRIIKLPLKVQKVDIKNSRLISQIQVSDMIAGAIAYYLKQIITGQRSEKLWNELDSIEIGDLLTHMVWPEMKFTTQQYGIKKLDSVHGVNIADEIATYQMNQARKYNRF;VYFKSSNCMNNVYFDEAGNSGFQLLDPVQPVFVLASNCFDESTATEMIKLLNVQKGGEAKFKNFKTSDKGQRKIVEFLKTVITENEKVKVTVYHKKYMAMGLLLDYLVEPQFAERGMNFAANKYNIITNNIFFHLMDYCYGAGSLDSLLSDFIELVKDKSDENIESFYSTVRRIAASPLDVNKQLDFSWIKGSESDVKDHLEHLDRRSLDPVQSGIFTHAQYWGEEFDNSFNIIHDESNTLEQSLDYFNKYTDPLSMKIMVGSDDRIIKLPLKVQKVDIKNSRLISQIQVSDMIAGAIAYYLKQIITGQRSEKLWNELDSIGIGDLLTHMVWPEMKFTTQQYGIKKLDSVHGVNIADEIATYQMNQARKYNRF"
    dna "ATGAATAATGTTTATTTTGATGAAGCAGGAAATAGCGGATTTCAGTTGCTTGATCCAGTTCAACCTGTTTTTGTTTTAGCTTCAAATTGTTTTGATGAAAGTACCGCAACGGAAATGATTAAGTTGTTGAACGTTCAAAAGGGTGGTGAAGCAAAATTCAAAAATTTTAAAACTTCTGATAAAGGTCAACGAAAAATTGTTGAATTTTTGAAGACTGTAATCACTGAAAATGAAAAAGTGAAAGTCACGGTTTACCATAAAAAATATATGGCTATGGGATTACTCTTAGATTATTTGGTAGAACCGCAATTTGCTGAGCGAGGAATGAATTTCGCAGCAAATAAATATAACATCATCACAAATAATATTTTTTTTCATTTGATGGATTATTGTTATGGTGCAGGTTCTTTAGATTCTTTGCTCAGTGATTTTATTGAACTTGTAAAAGATAAAAGTGATGAAAATATCGAATCTTTTTACTCGACTGTCCGTCGAATAGCCGCTTCACCGCTAGATCTTAATAAGCAATTGGATTTTAGTTGGATTAAGGGTTCTGAATCTGATGTAAAAGATCATTTGGAGCATTTAGATCGAAGAAGTCTAGATCCTGTACAATCAGGTATTTTTACTCATGCTCAATATTGGGGGGAGGAATTTGATAACTCCTTTAATATTATTCATGATGAGTCTAATACCCTAGAACAGAGTTTGGATTATTTTAATAAATATACAGATCCTTCGAGTATGAAGATTATGGTCGGTTCAGATGATCGAATTATTAAGCTACCGTTGAAGGTACAAAAGGTTGATATAAAAAACTCTCGGTTGATTTCTCAAATACAAGTCTCTGACATGATTGCAGGCGCTATCGCATATTACTTAAAGCAAATAATTACTGGTCAGAGGAGCGAGAAGCTATGGAATGAGTTGGATTCAATCGAAATTGGAGACCTACTTACTCACATGGTATGGCCAGAAATGAAATTCACTACTCAACAATATGGAATTAAAAAGTTGGATTCTGTACATGGGGTGAATATTGCGGATGAAATAGCAACGTATCAAATGAATCAGGCCCGAAAATATAATAGATTTTAG;GTGTATTTCAAGAGTAGTAATTGTATGAATAATGTTTATTTTGATGAAGCAGGAAATAGCGGATTTCAGTTGCTTGATCCAGTTCAACCTGTTTTTGTTTTAGCTTCAAATTGTTTTGATGAAAGTACCGCAACGGAAATGATTAAGTTGTTGAACGTTCAAAAGGGTGGTGAAGCAAAATTCAAAAATTTTAAAACTTCTGATAAAGGTCAACGAAAAATTGTTGAATTTTTGAAGACTGTAATCACTGAAAATGAAAAAGTGAAAGTCACGGTTTACCATAAAAAATATATGGCTATGGGATTACTCTTAGATTATTTGGTAGAACCGCAATTTGCTGAGCGAGGAATGAATTTCGCAGCAAATAAATATAACATCATCACAAATAATATTTTTTTTCATTTGATGGATTATTGTTATGGTGCAGGTTCTTTAGATTCTTTGCTCAGTGATTTTATTGAACTTGTAAAAGATAAAAGTGATGAAAATATCGAATCTTTTTACTCGACTGTCCGTCGAATAGCCGCTTCACCGCTAGATGTTAATAAGCAATTGGATTTTAGTTGGATTAAGGGTTCTGAATCTGATGTAAAAGATCATTTGGAGCATTTAGATCGAAGAAGTCTAGATCCTGTACAATCAGGTATTTTTACTCATGCTCAATATTGGGGGGAGGAATTTGATAACTCCTTTAATATTATTCATGATGAGTCTAATACCCTAGAACAGAGTTTGGATTATTTTAATAAATATACAGATCCTTTGAGTATGAAGATTATGGTCGGTTCAGATGATCGAATTATTAAGCTACCGTTGAAGGTACAAAAGGTTGATATAAAAAACTCTCGGTTGATTTCTCAAATACAAGTCTCTGACATGATTGCAGGCGCTATCGCATATTACTTAAAGCAAATAATTACTGGTCAGAGGAGCGAGAAGCTATGGAATGAGTTGGATTCAATCGGAATTGGAGACCTACTTACTCACATGGTATGGCCAGAAATGAAATTCACTACTCAACAATATGGAATTAAAAAGTTGGATTCTGTACATGGGGTGAATATTGCGGATGAAATAGCAACGTATCAAATGAATCAGGCCCGAAAATATAATAGATTTTAG"
    annotation ""
    description "hypothetical protein"
      lengths 1098
      lengths 1122
      longCentroidID 1122
      longCentroidID "1_0_59"
    paralog 0
    mergedDNA 0
    name "group_798"
    genomeIDs "1;28"
    geneIDs "1_0_59;28_0_72"
    degrees 3
  ]
  node [
    id 1175
    label "3212"
    size 38
    centroid "0_0_6;15_0_6;29_0_107;23_0_23;26_0_86;9_0_27;1_0_61"
    maxLenId 1
      members "3"
      members "6"
      members "19"
      members "2"
      members "26"
      members "34"
      members "28"
      members "5"
      members "31"
      members "24"
      members "41"
      members "38"
      members "29"
      members "39"
      members "32"
      members "11"
      members "1"
      members "13"
      members "42"
      members "10"
      members "9"
      members "15"
      members "4"
      members "17"
      members "22"
      members "23"
      members "12"
      members "40"
      members "14"
      members "8"
      members "20"
      members "33"
      members "0"
      members "7"
      members "36"
      members "27"
      members "37"
      members "35"
      seqIDs "19_refound_125"
      seqIDs "27_0_4"
      seqIDs "2_0_3"
      seqIDs "35_0_22"
      seqIDs "3_0_5"
      seqIDs "39_0_3"
      seqIDs "12_0_73"
      seqIDs "17_0_68"
      seqIDs "36_0_6"
      seqIDs "28_0_75"
      seqIDs "4_0_47"
      seqIDs "26_0_86"
      seqIDs "6_0_35"
      seqIDs "33_0_55"
      seqIDs "10_0_7"
      seqIDs "8_0_3"
      seqIDs "20_0_12"
      seqIDs "41_0_3"
      seqIDs "34_0_35"
      seqIDs "29_0_107"
      seqIDs "0_0_6"
      seqIDs "11_refound_80"
      seqIDs "31_0_3"
      seqIDs "9_0_27"
      seqIDs "7_0_4"
      seqIDs "13_0_30"
      seqIDs "42_0_35"
      seqIDs "15_0_6"
      seqIDs "1_0_61"
      seqIDs "24_0_38"
      seqIDs "32_0_3"
      seqIDs "40_0_33"
      seqIDs "38_0_45"
      seqIDs "5_0_3"
      seqIDs "37_0_3"
      seqIDs "22_0_4"
      seqIDs "14_0_31"
      seqIDs "23_0_23"
    hasEnd 0
    protein "MITCKLSSLMGDRKILKLSEVVHATGINRNTLTSMYYDRAIRIELPVADKLCKYFNCTMNDLFEFKEEVEEKD;MITCKLSSLMGDRKILKLSEVVHATGINRNTLTSMYYDRAIRIELPVADKLCKYFNCTMNDLFEFKEEVEEKINQYFF;MGDRKILKLSDVVRATGINRNTLTSMYYDRAVRIELPVADKLCKYFNCTMNDLFEFKEDVEEKD;MITCKLSSLMGDRKILKLSDVVRATGINRNTLTSMYYDRAVRIELPVADKLCKYFNCTMNDLFEFKEDVEEKN;MITCKLSSLMGDRKILKLSEVVHATGINRNTLTSMYYDRAVRVELPVADKLCKYFNCTMNDLFEFKEEVEEKD;MGDRKILKLSEVVHATGINRNTLTSMYYDRAVRIELPVADKLCKYFNCTMNDLFEFKEEVEEKD;MGDRRILKLSDVVHATGINRNTLTSMYYDRAIRIELPVADKLCKYFNCTMNDLFEFKDEVEEKD;*LLVSYLASWAIEKF*KLSEVVHATGINRNTLTSMYYDRAIRIELPVADKLCKYFNCTMNDLFEFKEEVEEKD*PILLLX;MITCKLSSLMGDRKILKLSEVVHATGINRNTLTSMYYDRAIRIELPVADKLCKYFNCTMNDLFEFKEEVEEKD*PILLLX"
    dna "ATGATTACTTGTAAGTTATCTAGCCTCATGGGCGATAGAAAAATTTTAAAATTAAGTGAAGTGGTGCATGCGACAGGAATCAATCGTAATACGCTGACAAGTATGTATTATGACCGTGCTATACGTATCGAATTGCCAGTCGCTGATAAGTTATGTAAATACTTTAACTGTACGATGAATGATTTGTTTGAGTTTAAGGAAGAAGTTGAAGAAAAAGATTAA;ATGATTACTTGTAAGTTATCTAGCCTCATGGGCGATAGAAAAATTTTAAAATTAAGTGAAGTGGTGCATGCGACAGGAATTAATCGTAATACGCTGACAAGTATGTATTATGACCGTGCTATACGTATCGAATTGCCAGTCGCTGATAAGTTATGTAAATACTTTAACTGTACGATGAATGATTTGTTTGAGTTTAAGGAAGAAGTTGAAGAAAAGATTAACCAATACTTCTTTTGA;ATGGGCGATCGAAAAATTTTAAAATTAAGTGATGTAGTACGTGCGACAGGCATCAATCGCAATACGCTCACGAGTATGTATTATGATCGTGCTGTACGTATTGAATTGCCAGTCGCCGATAAGTTATGTAAATACTTTAACTGTACGATGAATGATTTGTTTGAGTTTAAGGAAGATGTTGAAGAAAAAGATTAA;ATGATTACTTGCAAGTTATCCAGCCTCATGGGCGATCGAAAAATTTTAAAATTAAGTGATGTAGTACGTGCGACAGGCATCAATCGCAATACGCTCACGAGTATGTATTATGATCGTGCTGTACGTATTGAATTGCCAGTCGCCGATAAGTTATGTAAATACTTTAACTGTACGATGAATGATTTGTTTGAGTTTAAGGAAGATGTTGAAGAAAAAAATTAA;ATGATTACTTGTAAGTTATCTAGCCTCATGGGCGATAGAAAAATTTTAAAATTAAGTGAAGTGGTGCATGCAACAGGTATCAATCGCAATACGCTCACAAGTATGTATTATGACCGTGCTGTACGTGTTGAATTACCAGTCGCCGATAAGTTGTGTAAGTACTTTAACTGTACGATGAATGATTTGTTTGAGTTTAAGGAAGAAGTTGAAGAAAAGGATTAA;ATGGGCGATAGAAAAATTTTAAAATTAAGTGAAGTGGTGCATGCAACAGGTATCAATCGCAATACGCTCACAAGTATGTATTATGACCGTGCTGTACGTATTGAATTACCAGTCGCCGATAAGTTGTGTAAGTACTTTAACTGTACGATGAATGATTTGTTTGAGTTTAAGGAAGAAGTTGAAGAAAAGGATTAA;ATGGGCGATCGAAGAATTTTAAAATTAAGTGATGTGGTACATGCGACAGGCATCAATCGTAATACGCTGACAAGTATGTATTATGACCGTGCTATACGTATCGAATTGCCAGTCGCTGATAAGTTATGTAAATACTTTAACTGTACGATGAATGATTTGTTTGAGTTTAAGGACGAAGTTGAAGAAAAAGATTAA;ATGATTACTTGTAAGTTATCTAGCCTCATGGGCGATAGAAAAATTTTAAAAATTAAGTGAAGTGGTGCATGCGACAGGAATTAATCGTAATACGCTGACAAGTATGTATTATGACCGTGCTATACGTATCGAATTGCCAGTCGCTGATAAGTTATGTAAATACTTTAACTGTACGATGAATGATTTGTTTGAGTTTAAGGAAGAAGTTGAAGAAAAAGATTAACCAATACTTCTTTTGA;ATGATTACTTGTAAGTTATCTAGCCTCATGGGCGATAGAAAAATTTTAAAATTAAGTGAAGTGGTGCATGCGACAGGAATCAATCGTAATACGCTGACAAGTATGTATTATGACCGTGCTATACGTATCGAATTGCCAGTCGCTGATAAGTTATGTAAATACTTTAACTGTACGATGAATGATTTGTTTGAGTTTAAGGAAGAAGTTGAAGAAAAAGATTAACCAATACTTCTTTTGA"
    annotation ""
    description "helix-turn-helix transcriptional regulator [Acinetobacter];helix-turn-helix transcriptional regulator [Acinetobacter sp. NEB 394]"
      lengths 222
      lengths 222
      lengths 222
      lengths 222
      lengths 222
      lengths 222
      lengths 222
      lengths 222
      lengths 222
      lengths 222
      lengths 222
      lengths 222
      lengths 222
      lengths 222
      lengths 222
      lengths 222
      lengths 222
      lengths 222
      lengths 222
      lengths 222
      lengths 222
      lengths 222
      lengths 222
      lengths 222
      lengths 222
      lengths 222
      lengths 222
      lengths 237
      lengths 195
      lengths 195
      lengths 195
      lengths 222
      lengths 222
      lengths 195
      lengths 195
      lengths 195
      longCentroidID 237
      longCentroidID "15_0_6"
    paralog 1
    mergedDNA 1
    name "group_799"
    genomeIDs "3;6;19;2;26;34;28;5;31;24;41;38;29;39;32;11;1;13;42;10;9;15;4;17;22;23;12;40;14;8;20;33;0;7;36;27;37;35"
    geneIDs "19_refound_125;27_0_4;2_0_3;35_0_22;3_0_5;39_0_3;12_0_73;17_0_68;36_0_6;28_0_75;4_0_47;26_0_86;6_0_35;33_0_55;10_0_7;8_0_3;20_0_12;41_0_3;34_0_35;29_0_107;0_0_6;11_refound_80;31_0_3;9_0_27;7_0_4;13_0_30;42_0_35;15_0_6;1_0_61;24_0_38;32_0_3;40_0_33;38_0_45;5_0_3;37_0_3;22_0_4;14_0_31;23_0_23"
    degrees 15
  ]
  node [
    id 1176
    label "3213"
    size 6
    centroid "6_0_13;19_0_56"
    maxLenId 0
      members "6"
      members "42"
      members "19"
      members "40"
      members "9"
      members "34"
      seqIDs "34_0_13"
      seqIDs "42_0_13"
      seqIDs "19_0_56"
      seqIDs "6_0_13"
      seqIDs "40_0_11"
      seqIDs "9_0_108"
    hasEnd 0
    protein "MLEDENNQQLDPKYSLQVDCASALNFVLQQNSVPLIRQILISSTETISGSRIVIRSNPDYFKEHTINIANLEGNQFLALDKPKLVFDIKLLQELPENLKGSIEILWLNEKEEILAEQRAEIDLLTIDTWGGERQPIELLASFSQPNASALSPILVKASEILKAKELGSLSGYQERDRDSVLSQLNALWESLLQQDIHYIVNPASFVKSGQRIRLAKQIFDEKLACCLDTTILLSALAEQIGLDTLLIIEEGHSYLGVWLNETPNVDLIIDDIQALRKRYDLGEVVFIETTLLTQQVKFASALETAKQYIKDESRQHKFYLAIDVRQSRLRGIKPISSYQDKKNHLDETEIEWAPASIPVYDVERPVESKATRVDRWLRRLLDLSLRNKLLNFKDNRYSIPLQCSELTLGKLEDALANQEGFLFKGIDSISLKDVQRDNESQHINQYVDDSLSRKLLFSPLDTPLLEKRLIEVYRASRTALEEGGANTLFLAIGFLEWKESERSKRTFKAPLLLIPVQITRETAKTGYRLYMYDDEPRFNSTLLQLLRQDFELDISGLNPLPADDSGIDVNQVLHIVRKAIVNIPGWEVKAEAAIGQFSFSKYLMWLDLSTRMDQLKNQSVVNHLIESPREPFIKQDDFPQPAQLDQRYQPQQFFTPLSSDSSQLAAVMSAALGRTFVLSGPPGTGKSQTITNMISQCLADGKSVLFVSEKMAALEVVYRRLTQIGLSELCLQLHSSKAQKMQVLDQLRERAQKNNDPYFLSAQLKTTEWQKLSDKLIQSRDELNQHVNNLHTVHAIGWSLYAAMSDELCYRDTPHLRFPEIEISTLTSEKRELLNKTVTQAVSLRQLVNENAKDVLDGFAEGLSEPIWNLAWQEQYQLLQDQLVGQIQQLQKSISAWQQVFGFSEKQNLSQVNQDVAIFKAISNLVQQTDLKLLNAIKDIDLKTITQTKHLTQDLKQQRSSLVGKYQSQIYQADLSQIGFKWREAESKMFPFSWFAKFQLRNLVKTYQDSTQRPTALAVAHDLPILQHIQSQQLQFTECEKLLASKLGSYWQGEDSAWQSFEAIHNQWQEIKQIVALSITDQATLLKAVEFSKNHTLDELTQNIAQVENTFRQLLNDHVLKSDTAITSYSDIDFNKIIERQQQLQQHSSSWRHWLNWQAIKSQLIQHGLKPLAFELLNAPLNVDDALKRLNINLARHWITHQFSQHPELNQFNSQQHEQKIMSFAQQDKEHQLSASQEIIHRWNNIFIEQNHYKGQWTVLNKELGKKRRHIPVRELMRQIPDVLVGLKPCLLMSPLSVAQYLDTEAKFDVVIFDEASQIPVWDAIGALARGKQSIVVGDNKQMPPTSFFGKGDSEEEVDEEVTEDLESILDECLAAQLPELALNWHYRSRYESLIQFSNQKYYKGGLFTFPAPVAKDTAVKLHVVEGVYDKGDTRTNSNEAKAIVEFIIQHLQSQLGQENPLTLGVVTFNMTQQKLIEDLLDNELANHPELETLSKSGIEPLFVKNLENVQGDERDIIVFSITYAEDRDGRLSMNFGALNRQGGQRRLNVAITRARQGLHVFSALSPEEINLARTNSEGVRDLKDFLVFARSGQLHLNYADQSKQQAKKEFLQYLQTKLQEQGWSVDLGIGQGDSCVDIAIKDNLNSGSYLAGIIVDGENYAKAATARDRDQLRPTVLNGLGWQVLSVWTVDWWLDPEQNLAKLVKELDEIKINQQVA;MNFGTLNRQGGQRRLNVVITSARQGLHVVSALIPEEINLARTNSEGVRDLKDFLVFARSGQLHLNYADQSKQQTKKNL"
    dna "ATGCTAGAAGATGAAAATAACCAACAACTTGATCCAAAATATTCATTGCAGGTTGATTGTGCTTCAGCTTTGAATTTTGTTTTACAGCAAAATTCAGTTCCTCTGATTCGACAAATCCTAATCTCTTCAACTGAAACGATTTCTGGTTCTCGAATCGTTATTCGTTCTAATCCTGATTATTTCAAAGAACACACTATCAATATTGCGAACTTGGAAGGCAATCAATTCTTGGCTCTTGATAAGCCAAAATTAGTTTTTGATATCAAACTATTGCAGGAGTTACCTGAGAATCTTAAAGGCAGTATTGAAATCCTTTGGTTGAATGAAAAGGAAGAGATACTGGCAGAGCAGCGGGCAGAGATTGATTTATTAACCATTGATACTTGGGGTGGGGAACGCCAACCCATAGAATTATTGGCGAGTTTTTCACAACCCAATGCTTCAGCACTCAGCCCAATTTTGGTTAAGGCCAGTGAAATTTTAAAAGCAAAAGAACTAGGTTCATTAAGTGGTTATCAAGAGCGAGATAGAGATTCTGTGCTATCTCAACTGAATGCCTTATGGGAGTCTTTATTACAACAAGATATTCATTATATTGTTAACCCAGCAAGCTTTGTTAAATCGGGCCAAAGAATACGTTTGGCAAAGCAGATTTTTGACGAGAAGTTAGCATGTTGTTTAGACACGACAATACTTTTAAGTGCCTTGGCTGAACAAATAGGCTTAGATACTTTACTTATTATTGAAGAAGGACATTCGTATCTTGGGGTTTGGTTAAATGAGACGCCAAATGTTGACTTGATCATTGATGATATTCAAGCATTAAGAAAGCGTTATGATTTGGGTGAAGTTGTTTTTATAGAAACAACGCTGCTCACACAACAAGTAAAGTTTGCATCCGCACTTGAAACAGCAAAACAGTACATTAAAGATGAATCCCGCCAGCATAAGTTCTATCTTGCGATTGATGTTCGCCAGTCCCGGTTGCGTGGCATTAAACCAATTTCCTCATATCAGGATAAGAAAAATCATCTGGATGAAACAGAAATTGAATGGGCGCCTGCATCTATTCCTGTATATGATGTTGAACGTCCTGTAGAAAGTAAAGCCACGCGGGTTGACCGCTGGTTGCGCCGTTTGCTTGATCTAAGTCTCCGTAACAAGCTCTTAAACTTTAAGGACAATCGTTACAGCATACCCTTACAATGTTCTGAGTTAACACTGGGGAAACTTGAAGATGCATTGGCGAACCAAGAGGGTTTCTTATTTAAGGGGATTGATAGCATCTCGCTAAAAGATGTCCAGCGTGACAATGAAAGCCAACATATCAATCAATATGTTGATGATAGCCTGTCCAGAAAACTATTGTTTAGTCCACTTGATACACCCTTACTGGAAAAGCGCCTAATTGAGGTTTACCGTGCCTCACGTACTGCTTTAGAAGAGGGAGGAGCGAATACACTATTTCTTGCTATTGGCTTTCTGGAATGGAAAGAGTCAGAGCGTTCAAAACGCACTTTTAAAGCGCCACTACTACTTATTCCTGTGCAGATCACCCGCGAGACCGCTAAAACAGGTTATCGCCTGTATATGTATGATGATGAGCCTCGCTTTAATTCAACTTTATTACAATTATTAAGACAGGATTTTGAACTAGATATTTCGGGTTTAAACCCTTTGCCGGCAGATGATTCTGGGATAGATGTTAACCAAGTCTTACATATTGTGCGTAAGGCTATTGTGAATATACCAGGATGGGAAGTTAAAGCTGAGGCTGCCATTGGTCAGTTCTCATTTTCAAAATATTTAATGTGGCTTGATTTGTCTACACGAATGGATCAACTTAAAAATCAATCTGTAGTAAATCATCTGATTGAATCACCACGAGAACCATTCATTAAACAGGATGATTTTCCGCAACCCGCTCAACTAGACCAACGATATCAACCTCAACAATTTTTTACACCGTTATCATCTGACTCGTCACAGTTAGCAGCAGTTATGTCCGCCGCATTAGGACGTACTTTTGTACTTTCTGGCCCTCCTGGGACAGGTAAGTCCCAGACCATTACAAATATGATTTCACAGTGTCTAGCAGATGGTAAATCTGTGTTGTTCGTTTCTGAAAAGATGGCAGCTTTAGAGGTTGTCTATCGTCGTTTGACACAGATTGGCTTGAGTGAGTTGTGCTTGCAGTTACATTCTTCCAAAGCGCAGAAAATGCAGGTTTTGGATCAACTGCGGGAAAGAGCACAGAAGAACAATGACCCATATTTTCTAAGTGCTCAGCTAAAGACAACAGAATGGCAAAAGTTGTCGGACAAATTAATCCAGTCTCGTGATGAACTGAATCAGCATGTAAATAATCTCCATACCGTACATGCGATCGGTTGGAGTCTGTATGCCGCAATGAGTGATGAACTTTGTTATCGGGATACACCACATCTACGTTTTCCTGAGATTGAAATTTCAACACTAACATCAGAAAAGCGTGAGTTGCTGAATAAGACGGTGACACAAGCAGTAAGCTTGCGTCAGCTAGTAAATGAAAATGCTAAAGACGTATTGGATGGATTTGCGGAGGGCTTGTCCGAACCTATCTGGAATCTGGCATGGCAGGAGCAATATCAACTATTACAGGACCAACTTGTAGGTCAGATACAACAATTACAAAAGTCTATTTCTGCTTGGCAACAGGTTTTTGGATTCAGTGAAAAGCAGAATCTGAGTCAGGTTAATCAGGATGTTGCGATTTTTAAAGCAATATCTAATCTGGTTCAGCAAACAGACTTAAAACTCTTAAATGCGATTAAAGATATCGATTTAAAAACCATTACCCAGACAAAACACTTAACGCAAGATCTTAAGCAACAGCGTTCTTCATTAGTAGGGAAATACCAATCTCAAATTTATCAAGCAGATTTAAGTCAAATTGGCTTTAAATGGCGTGAAGCAGAATCAAAAATGTTCCCATTTTCATGGTTTGCTAAATTCCAGCTGAGAAACTTAGTCAAAACTTATCAAGACTCAACTCAACGCCCAACAGCTTTGGCAGTTGCCCATGACTTACCAATCTTGCAGCATATCCAAAGCCAACAATTACAATTTACTGAATGTGAAAAACTGTTAGCGAGTAAGCTTGGTTCTTATTGGCAGGGTGAAGATAGCGCATGGCAAAGTTTTGAAGCTATTCACAATCAGTGGCAAGAAATTAAGCAGATAGTTGCGTTGTCAATTACTGATCAAGCAACTTTATTAAAAGCTGTAGAGTTTAGTAAAAATCATACTTTGGATGAGCTGACACAGAATATCGCTCAGGTGGAGAATACGTTTAGGCAATTGCTGAATGATCATGTCCTGAAGAGTGATACTGCGATTACCTCATATTCAGATATTGATTTTAATAAAATTATCGAAAGACAACAGCAGTTGCAGCAACACAGTTCATCTTGGAGACATTGGTTAAATTGGCAGGCTATAAAGAGCCAGTTGATTCAACATGGGTTAAAACCATTGGCATTTGAGCTTTTGAATGCCCCATTGAATGTGGATGATGCCCTAAAACGCCTGAATATTAATTTAGCGAGACACTGGATTACGCATCAATTTAGTCAGCATCCAGAGTTAAACCAATTTAACAGCCAACAACATGAACAGAAAATAATGTCCTTTGCCCAGCAGGATAAAGAACACCAACTTTCTGCAAGTCAGGAAATTATTCACCGTTGGAATAATATTTTTATAGAACAAAACCACTACAAAGGGCAATGGACTGTTCTTAACAAAGAGTTGGGTAAGAAACGCCGTCATATTCCTGTACGAGAGTTGATGCGTCAAATTCCTGATGTTTTAGTTGGCTTGAAACCATGTTTATTAATGAGTCCATTATCAGTTGCCCAATATCTGGACACAGAAGCAAAATTTGATGTAGTAATTTTTGATGAAGCATCACAGATTCCTGTATGGGATGCAATTGGTGCATTAGCGAGAGGTAAACAGTCAATCGTGGTGGGTGACAATAAACAAATGCCACCAACCAGTTTCTTCGGTAAAGGCGATTCTGAAGAAGAGGTTGATGAGGAGGTGACTGAAGATCTGGAGAGTATTTTGGATGAATGTCTTGCTGCTCAGTTACCAGAATTAGCTTTGAATTGGCATTACCGTAGTCGTTATGAAAGTCTCATTCAATTTAGTAATCAGAAATACTACAAAGGTGGTTTATTTACTTTCCCTGCACCTGTTGCTAAGGATACAGCTGTAAAACTACATGTGGTTGAGGGTGTATACGACAAAGGTGATACACGTACCAATAGTAATGAAGCAAAGGCAATTGTTGAATTTATTATTCAGCATTTACAGTCACAGTTAGGGCAAGAGAATCCTTTGACTTTAGGTGTGGTCACTTTCAATATGACTCAGCAGAAGTTGATTGAAGATTTGCTGGATAATGAATTGGCTAATCACCCTGAGTTAGAGACATTGAGTAAGTCAGGCATTGAACCTTTATTTGTTAAGAATTTAGAAAATGTGCAAGGAGATGAACGTGATATTATCGTTTTCTCAATTACTTACGCAGAAGACCGTGATGGTCGATTATCTATGAACTTTGGCGCGCTTAATCGTCAAGGTGGTCAGCGCCGTCTAAATGTAGCAATTACTCGCGCTCGTCAAGGATTACATGTTTTCTCTGCTTTGAGTCCTGAAGAAATTAATTTGGCACGCACTAATAGTGAGGGTGTAAGGGATTTAAAAGACTTCTTAGTTTTTGCTCGTAGTGGTCAGTTGCATTTAAATTATGCTGACCAAAGTAAACAGCAGGCTAAAAAAGAATTCCTACAGTACCTACAAACTAAGTTGCAAGAACAAGGCTGGAGTGTGGACCTTGGTATAGGTCAGGGAGATAGTTGTGTAGATATAGCAATTAAGGATAATTTGAATTCAGGTAGTTATCTTGCAGGTATTATAGTAGATGGTGAAAACTACGCTAAAGCAGCTACAGCAAGAGACCGTGATCAGCTCAGACCAACAGTATTAAATGGGTTAGGCTGGCAGGTATTATCAGTGTGGACAGTTGATTGGTGGCTGGATCCAGAGCAGAACTTAGCTAAATTGGTAAAAGAATTGGATGAGATCAAAATTAATCAACAGGTTGCTTAA;ATGAATTTTGGTACGCTTAACCGTCAAGGTGGTCAGCGCCGTCTAAATGTAGTCATTACTAGTGCTCGTCAAGGATTACATGTTGTCTCGGCCTTAATTCCAGAAGAAATTAATTTGGCACGCACCAATAGTGAGGGTGTAAGGGATCTAAAAGATTTCTTGGTTTTTGCTCGTAGTGGTCAGCTGCATTTAAATTATGCTGATCAAAGCAAACAGCAGACTAAAAAGAATTTGTAA"
    annotation ""
    description "hypothetical protein;DNA2/NAM7 family helicase [Acinetobacter]"
      lengths 5157
      lengths 5157
      lengths 5157
      lengths 5157
      lengths 5157
      lengths 237
      longCentroidID 5157
      longCentroidID "6_0_13"
    paralog 0
    mergedDNA 0
    name "group_804"
    genomeIDs "6;42;19;40;9;34"
    geneIDs "34_0_13;42_0_13;19_0_56;6_0_13;40_0_11;9_0_108"
    degrees 4
  ]
  node [
    id 1177
    label "3214"
    size 20
    centroid "2_0_22;10_0_38;10_0_37;11_0_32;15_0_35;10_0_36;12_0_104;12_0_105;16_0_26"
    maxLenId 0
      members "3"
      members "21"
      members "2"
      members "5"
      members "31"
      members "24"
      members "41"
      members "22"
      members "12"
      members "8"
      members "39"
      members "7"
      members "32"
      members "27"
      members "37"
      members "11"
      members "13"
      members "10"
      members "16"
      members "15"
      seqIDs "12_0_105"
      seqIDs "15_0_36"
      seqIDs "32_0_22"
      seqIDs "22_0_23"
      seqIDs "41_0_23"
      seqIDs "7_0_23"
      seqIDs "5_0_22"
      seqIDs "15_0_35"
      seqIDs "2_0_22"
      seqIDs "21_0_30"
      seqIDs "11_0_32"
      seqIDs "10_0_36"
      seqIDs "37_0_22"
      seqIDs "8_0_22"
      seqIDs "13_0_61"
      seqIDs "11_0_33"
      seqIDs "27_0_24"
      seqIDs "12_0_104"
      seqIDs "16_0_26"
      seqIDs "39_0_22"
      seqIDs "10_0_38"
      seqIDs "3_0_24"
      seqIDs "24_0_19"
      seqIDs "10_0_37"
      seqIDs "13_0_62"
      seqIDs "31_0_22"
    hasEnd 0
    protein "MLLNALPTFNRNISTLIGLTAVIFWSTNVGLMRSVSESFGAVAGAALIYSVASMILVFMVGMPKFSTIPKSYLWWGSLLFVAYELCFALSIGYAQNSRQAIEVGMINYLWPTFTLLFAIIFNNVKANILIIPGCIFALVGICWVLGGDTGFDFFQIFTNLKANPLSYGLAFAAAILWAAYCSVTVKTSQGKNLVTIFFALTGVVLWIKYLLMSGSALNFTYDNTVTLIMAAGALGLGYGAWNIGIISGNMTLMAGASYFIPVLSALFAALILSTSLSFIFWQGVAMVTAGAVLCWLATRKKQII;MSGSALNFTYDNTVTLIMAAGALGLGYGAWNIGIISGNMTLMAGASYFIPVLSALFAALILSTSLSFIFWQGVAMVTAGAVLCWLATRKKQII;MRSVSESFGAVAGAALIYSVASMILVFMVGMPKFSTIPKSYLWWGSLLFVAYELCFALSIGYAQNSRQAIEVGMINYLWPTFTLLFAIIFNNVKANILIIPGCIFALVGICWVLGGDTGFDFFSDIY;MLLNALPTFNRNISTLIGLTAVIFWSTNVGLMRSVSESFGAVAGAALIYSVASMILVFMVGMPKFSTIPKSYLWWGSLLFVAYELCFALSIGYAQNSRQAIEVGMINYLWPTFTLLFAIIFNNVKANILIIPGCIFALVGICWVLGGDTGFDFFQIFTNLKANPLSYGLAFAAAILWAAYCSVTVKTSQGKNLVTIFFCLDWSCTMDQIPSHEWVSS;MLLNALPTFNRNISTLIGLTAVIFWSTNVGLMRSVSESFGAVAGAALIYSVASMILVFMVGMPKFSTIPKSYLWWGSLLFVAYELCFALSIGYAQNSRQAIEVGMINYLWPTFTLLFAIIFNNVKANILIIPGCIFALVGICWVLGGDTGFDFFSDIY;MLLNALPTFNRNISTLIGLTAVIFLGVQM;LVCLSFLQSQNPIYGGGSLLFVAYELCFALSIGYAQNSRQAIEVGMINYLWPTFTLLFAIIFNNVKANILIIPGCILALVGIFWVLGGDTGFDLFQIWTNLKANPLSYGLAFTAAILWAAYCSVTVKTSQGKNLVTIFFALVAVVLWIKYFFS;MSGSAINFTYDNTVTLIMAAGALGLGYGAWNIGIISGNMTLMAGASYFTPVLSAFLRHYF;MLLNALPALNRNISTLIGLTAVIFWSTNVGLIRSVSESFGAVAGAALIYSVASVILLFTIGMPKFSTIPKSYLCWGSLLFVAYELCFALSIGYAQNSRQAIEVGMINYLWPTFTLLFAIIFNNIKANILIIPGCILALVGICWVLGGDTGFDLFQIWTNLKANPLSYGLAFAAAILWATYCSVTVKTSQGKNLVTIFFALVAAVLWIKYLLMSGSALNFTYDNTVTLIMAAGALGLGYGAWNIGIISGNMTLMAGASYFTPVLSALFAALLLSTSLSFIFWQGVAMVTTGAVLCWLATRKQ"
    dna "ATGCTTTTAAATGCTCTCCCTACATTCAATAGAAATATATCGACTTTAATTGGTCTTACAGCTGTCATATTTTGGAGTACAAATGTAGGCTTAATGCGTAGTGTCAGTGAGAGCTTTGGAGCTGTAGCTGGTGCTGCTCTAATTTACAGTGTCGCATCCATGATTTTAGTTTTCATGGTTGGTATGCCTAAGTTTTCTACCATCCCAAAATCCTATTTATGGTGGGGAAGCCTTTTATTTGTTGCTTATGAATTATGTTTTGCCCTTTCTATTGGCTATGCGCAAAACAGTAGACAAGCAATCGAAGTCGGCATGATTAATTATCTATGGCCAACATTTACTCTACTATTCGCAATTATTTTTAACAACGTTAAGGCCAATATTTTAATTATTCCTGGCTGCATATTCGCTTTAGTTGGAATTTGTTGGGTATTAGGAGGAGATACTGGATTTGATTTTTTTCAGATATTTACTAATTTAAAAGCTAATCCTCTTAGTTATGGTTTAGCTTTTGCTGCTGCTATTTTGTGGGCTGCATATTGTTCTGTGACAGTAAAAACATCTCAGGGTAAAAATCTAGTCACTATATTTTTTGCCTTGACTGGAGTTGTACTATGGATCAAATACCTTCTCATGAGTGGGTCAGCTCTTAATTTTACTTATGACAATACAGTCACTCTGATTATGGCAGCTGGTGCTTTAGGTTTGGGATATGGTGCTTGGAATATTGGAATTATTTCAGGGAACATGACGTTAATGGCTGGAGCTTCTTATTTTATTCCCGTGCTATCAGCTTTGTTTGCGGCATTAATTCTAAGTACGTCCTTATCTTTTATCTTTTGGCAAGGTGTTGCAATGGTGACAGCAGGAGCAGTTTTGTGTTGGTTAGCGACTCGAAAGAAACAAATTATTTAG;ATGAGTGGGTCAGCTCTTAATTTTACTTATGACAATACAGTCACTCTGATTATGGCAGCTGGTGCTTTAGGTTTGGGATATGGTGCTTGGAATATTGGAATTATTTCAGGGAACATGACGTTAATGGCTGGAGCTTCTTATTTTATTCCCGTGCTATCAGCTTTGTTTGCGGCATTAATTCTAAGTACGTCCTTATCTTTTATCTTTTGGCAAGGTGTTGCAATGGTGACAGCAGGAGCAGTTTTGTGTTGGTTAGCGACTCGAAAGAAACAAATTATTTAG;ATGCGTAGTGTCAGTGAGAGCTTTGGAGCTGTAGCTGGTGCTGCTCTAATTTACAGTGTCGCATCCATGATTTTAGTTTTCATGGTTGGTATGCCTAAGTTTTCTACCATCCCAAAATCCTATTTATGGTGGGGAAGCCTTTTATTTGTTGCTTATGAATTATGTTTTGCCCTTTCTATTGGCTATGCGCAAAACAGTAGACAAGCAATCGAAGTCGGCATGATTAATTATCTATGGCCAACATTTACTCTACTATTCGCAATTATTTTTAACAACGTTAAGGCCAATATTTTAATTATTCCTGGCTGCATATTCGCTTTAGTTGGAATTTGTTGGGTATTAGGAGGAGATACTGGATTTGATTTTTTTTCAGATATTTACTAA;ATGCTTTTAAATGCTCTCCCTACATTCAATAGAAATATATCGACTTTAATTGGTCTTACAGCTGTCATATTTTGGAGTACAAATGTAGGCTTAATGCGTAGTGTCAGTGAGAGCTTTGGAGCTGTAGCTGGTGCTGCTCTAATTTACAGTGTCGCATCCATGATTTTAGTTTTCATGGTTGGTATGCCTAAGTTTTCTACCATCCCAAAATCCTATTTATGGTGGGGAAGCCTTTTATTTGTTGCTTATGAATTATGTTTTGCCCTTTCTATTGGCTATGCGCAAAACAGTAGACAAGCAATCGAAGTCGGCATGATTAATTATCTATGGCCAACATTTACTCTACTATTCGCAATTATTTTTAACAACGTTAAGGCCAATATTTTAATTATTCCTGGCTGCATATTCGCTTTAGTTGGAATTTGTTGGGTATTAGGAGGAGATACTGGATTTGATTTTTTTCAGATATTTACTAATTTAAAAGCTAATCCTCTTAGTTATGGTTTAGCTTTTGCTGCTGCTATTTTGTGGGCTGCATATTGTTCTGTGACAGTAAAAACATCTCAGGGTAAAAATCTAGTCACTATATTTTTTTGCCTTGACTGGAGTTGTACTATGGATCAAATACCTTCTCATGAGTGGGTCAGCTCTTAA;ATGCTTTTAAATGCTCTCCCTACATTCAATAGAAATATATCGACTTTAATTGGTCTTACAGCTGTCATATTTTGGAGTACAAATGTAGGCTTAATGCGTAGTGTCAGTGAGAGCTTTGGAGCTGTAGCTGGTGCTGCTCTAATTTACAGTGTCGCATCCATGATTTTAGTTTTCATGGTTGGTATGCCTAAGTTTTCTACCATCCCAAAATCCTATTTATGGTGGGGAAGCCTTTTATTTGTTGCTTATGAATTATGTTTTGCCCTTTCTATTGGCTATGCGCAAAACAGTAGACAAGCAATCGAAGTCGGCATGATTAATTATCTATGGCCAACATTTACTCTACTATTCGCAATTATTTTTAACAACGTTAAGGCCAATATTTTAATTATTCCTGGCTGCATATTCGCTTTAGTTGGAATTTGTTGGGTATTAGGAGGAGATACTGGATTTGATTTTTTTTCAGATATTTACTAA;ATGCTTTTAAATGCTCTCCCTACATTCAATAGAAATATATCGACTTTAATTGGTCTTACAGCTGTCATATTTTTGGGAGTACAAATGTAG;TTGGTATGCCTAAGTTTTCTACAATCCCAAAATCCTATTTATGGTGGGGGAAGCCTTTTATTCGTTGCTTATGAATTATGTTTTGCTCTTTCTATTGGCTATGCACAAAACAGTAGACAAGCAATCGAAGTTGGCATGATTAATTATCTATGGCCAACATTTACCCTACTATTTGCAATTATTTTTAACAACGTTAAGGCCAATATTTTAATTATTCCCGGCTGCATATTAGCCTTGGTTGGAATTTTTTGGGTGTTAGGGGGAGATACTGGATTTGATCTCTTCCAGATATGGACCAACTTGAAGGCTAATCCTCTTAGTTATGGTTTAGCTTTTACTGCTGCTATTTTGTGGGCTGCATATTGTTCTGTGACAGTAAAAACGTCTCAGGGTAAAAATCTAGTCACTATATTTTTTGCCCTGGTTGCAGTTGTACTATGGATAAAATACTTTTTTTCATGA;ATGAGTGGGTCAGCTATTAATTTTACTTATGACAATACAGTCACTCTGATTATGGCGGCTGGTGCTTTAGGTTTGGGATATGGTGCTTGGAATATTGGAATTATTTCAGGGAACATGACATTAATGGCTGGCGCTTCTTATTTTACTCCTGTGTTATCTGCTTTTTTGCGGCATTACTTCTAA;ATGCTTTTAAACGCTTTACCTGCACTCAATAGAAATATATCGACTTTAATTGGTCTTACAGCTGTCATATTTTGGAGTACAAATGTAGGCTTAATTCGTAGTGTCAGTGAGAGTTTTGGAGCTGTAGCCGGTGCTGCTCTAATTTACAGTGTCGCATCCGTGATTTTACTTTTCACGATTGGCATGCCTAAGTTTTCTACAATCCCAAAATCCTATTTATGTTGGGGAAGCCTTTTATTTGTTGCTTATGAATTATGTTTTGCTCTTTCTATTGGCTATGCACAAAACAGTAGACAAGCAATCGAAGTTGGCATGATTAATTATCTATGGCCAACATTTACTCTACTATTTGCAATTATTTTTAACAACATTAAGGCCAATATTTTAATTATTCCCGGTTGCATATTAGCCTTGGTTGGAATTTGTTGGGTGCTAGGGGGAGATACTGGATTTGATCTCTTCCAGATATGGACCAATTTGAAGGCTAATCCTCTTAGTTATGGTTTAGCTTTTGCTGCTGCTATTTTATGGGCTACATATTGTTCTGTGACAGTAAAAACGTCTCAGGGTAAAAATCTAGTCACTATATTTTTTGCCCTAGTTGCAGCTGTACTATGGATAAAATACCTTCTCATGAGTGGGTCAGCTCTTAATTTTACTTATGACAATACAGTCACTCTGATTATGGCGGCTGGTGCTTTAGGTTTGGGATATGGTGCTTGGAATATTGGAATTATTTCAGGGAACATGACATTAATGGCTGGCGCTTCTTACTTTACTCCCGTGTTATCTGCTTTGTTTGCTGCATTACTTCTAAGCACTTCCTTATCTTTCATCTTTTGGCAAGGTGTTGCAATGGTGACAACAGGAGCAGTCTTGTGTTGGTTAGCGACTCGAAAGCAATAA"
    annotation ""
    description "aromatic amino acid DMT transporter YddG [Acinetobacter];hypothetical protein;aromatic amino acid DMT transporter YddG partial [Acinetobacter sp.]"
      lengths 915
      lengths 915
      lengths 915
      lengths 915
      lengths 915
      lengths 915
      lengths 915
      lengths 915
      lengths 915
      lengths 915
      lengths 915
      lengths 915
      lengths 915
      lengths 282
      lengths 282
      lengths 282
      lengths 282
      lengths 384
      lengths 384
      lengths 654
      lengths 477
      lengths 90
      lengths 462
      lengths 183
      lengths 906
      lengths 906
      longCentroidID 915
      longCentroidID "2_0_22"
    paralog 0
    mergedDNA 1
    name "group_801"
    genomeIDs "3;21;2;5;31;24;41;22;12;8;39;7;32;27;37;11;13;10;16;15"
    geneIDs "12_0_105;15_0_36;32_0_22;22_0_23;41_0_23;7_0_23;5_0_22;15_0_35;2_0_22;21_0_30;11_0_32;10_0_36;37_0_22;8_0_22;13_0_61;11_0_33;27_0_24;12_0_104;16_0_26;39_0_22;10_0_38;3_0_24;24_0_19;10_0_37;13_0_62;31_0_22"
    degrees 6
  ]
  node [
    id 1178
    label "3215"
    size 16
    centroid "2_0_44;27_0_41;24_0_42;8_0_32;10_0_82;24_0_43;10_0_81;10_0_80;11_0_75;11_0_76;19_0_87;9_0_49;1_0_10;27_0_42;22_0_45"
    maxLenId 12
      members "39"
      members "19"
      members "2"
      members "32"
      members "27"
      members "37"
      members "5"
      members "31"
      members "41"
      members "24"
      members "11"
      members "1"
      members "22"
      members "10"
      members "9"
      members "8"
      seqIDs "10_0_81"
      seqIDs "5_0_40"
      seqIDs "27_0_41"
      seqIDs "19_0_87"
      seqIDs "41_0_51"
      seqIDs "39_0_47"
      seqIDs "8_0_32"
      seqIDs "2_0_44"
      seqIDs "27_0_42"
      seqIDs "11_0_75"
      seqIDs "24_0_42"
      seqIDs "10_0_82"
      seqIDs "9_0_49"
      seqIDs "11_0_76"
      seqIDs "1_0_10"
      seqIDs "22_0_45"
      seqIDs "32_0_48"
      seqIDs "37_0_48"
      seqIDs "31_0_48"
      seqIDs "10_0_80"
      seqIDs "24_0_43"
    hasEnd 0
    protein "MNLDQLKQGLEQAFYTEQHRIVFWYDAEQSFTEEIKALKLNDVHILNMAEESSLAIKLKLELEDQQGKYLLYFPSPEPETEKDWLLDIKLYSRSFYADRFSIIFNELGLQQQSLREHLAKREEFLKAKARLSTLKRYIQSDADAQDLDMAMIAAVVKADSVELMHIVLALADEVVQQNLALEVNPESFAELEKFQLVPALITALQTEIGYPASVEELNGEAPFKLGTFFIRLMSTGFCESLGDIPLWAQELVMSSVSSRATARAFLSRWRDSSKYYPTFDTLSQTVANALRIQEKVGAFDLEQLLDVMTFEVIEQKIIVDLASHIPAATQAELEHFRTIISTRLDGYWASKHKDDATRRKYRTVYTALQAAIDLFSLRQQFDSGFYFDSSEALYKAYEQELYRFDMTYRHYSTASQRAHVDILKKLDEEIENCYSYWFIDYLARNWGERIEAEQRLNVWKIADIPNQQNFYDTHVRPLLGSATKRRIVVIISDAFRYEAAVEVCDRINEKRYSEATLSSQLGVVPSYTTLGMASLLPHQTLEYKESAGDDVLVDGQSSKGTAARSKILAAYNGLAVTAETVKGWSRDEGREALKDHDLIYVYHNVIDARGDSVSTESETFMAVEHAIEELTELSRKILLHFNISTLLITADHGFLFQQSKLESADRSILTEKPANVLKSKKRYVIGHGLPVSKEAWKGSTQATAGTLSATDFWIPKGANRFHFVGGSRFVHGGIMPQEIVVPVLTVKQLRGEKAGQRTKRKVEVISTKSTLKMVNNIQKFDLMQTEAVSELVMPVTLSIAIYDGDVKVSSEETLTFDSSTDSIAERVKQVRLSLSGTDFDRKKDYFLVLKDKDLNIEMQRYKVSIDLAFTDDFF;MAMIAAVVKADSVELMHIVLALADEVVQQNLALEVNPESFAELEKFQLVPALITALQTEIGYPASVEELNGEAPFKLGTFFIRLMSTGFCESLGDIPLWAQELVMSSVSSRATARAFLSRWRDSSKYYPTFDTLSQTVANALRIQEKVGAFDLEQLLDVMTFEVIEQKIIVDLASHIPAATQAELEHFRTIISTRLDGYWASKHKDDATRRKYRTVYTALQAAIDLFSLRQQFDSGFYFDSSEALYKAYEQELYRFDMTYRHYSTASQRAHVDILKKLDEEIENCYSYWFIDYLARNWGERIEAEQRLNVWKIADIPNQQNFYDTHVRPLLGSATKRRIVVIISDAFRYEAAVEVCDRINEKRYSEATLSSQLGVVPSYTTLGMASLLPHQTLEYKESAGDDVLVDGQSSKGTAARSKILAAYNGLAVTAETVKGWSRDEGREALKDHDLIYVYHNVIDARGDSVSTESETFMAVEHAIEELTELSRKILLHFNISTLLITADHGFLFQQSKLESADRSILTEKPANVLKSKKRYVIGHGLPVSKEAWKGSTQATAGTLSATDFWIPKGANRFHFVGGSRFVHGGIMPQEIVVPVLTVKQLRGEKAGQRTKRKVEVISTKSTLKMVNNIQKFDLMQTEAVSELVMPVTLSIAIYDGDVKVSSEETLTFDSSTDSIAERVKQVRLSLSGTDFDRKKDYFLVLKDKDLNIEMQRYKVSIDLAFTDDFF;MPQEIVVPVLTVKQLRGEKAGQRTKRKVEVISTKSTLKMVNNIQKFDLMQTEAVSELVMPVTLSIAIYDGDVKVSSEETLTFDSSTDSIAERVKQVRLSLSGTDFDRKKDYFLVLKDKDLNIEMQRYKVSIDLAFTDDFF;LLYFPSPEPETEKDWLLDIKLYSRSFYADRFSIIFNELGLQQQSLREHLAKREEFLKAKARLSTLKRYIQSDADAQDLDMAMIAAVVKADSVELMHIVLALADEVVQQNLALEVNPESFAELEKFQLVPALITALQTEIGYPASVEELNGEAPFKLGTFFIRLMSTGFCESLGDIPLWAQELVMSSVSSRATARAFLSRWRDSSKYYPTFDTLSQTVANALRIQEKVGAFDLEQLLDVMTFEVIEQKIIVDLASHIPAATQAELEHFRTIISTRLDGYWASKHKDDATRRKYRTVYTALQAAIDLFSLRQQFDSGFYFDSSEALYKAYEQELYRFDMTYRHYSTASQRAHVDILKKLDEEIENCYSYWFIDYLARNWGERIEAEQRLNVWKIADIPNQQNFYDTHVRPLLGSATKRRIVVIISDAFRYEAAVEVCDRINEKRYSEATLSSQLGVVPSYTTLGMASLLPHQTLEYKESAGDDVLVDGQSSKGTAARSKILAAYNGLAVTAETVKGWSRDEGREALKDHDLIYVYHNVIDARGDSVSTESETFMAVEHAIEELTELSRKILLHFNISTLLITADHGFLFQQSKLESADRSILTEKPANVLKSKKRYVIGHGLPVSKEAWKGSTQATAGTLSATDFWIPKGANRFHFVGGSRFVHGGIMPQEIVVPVLTVKQLRGEKAGQRTKRKVEVISTKSTLKMVNNIQKFDLMQTEAVSELVMPVTLSIAIYDGDVKVSSEETLTFDSSTDSIAERVKQVRLSLSGTDFDRKKDYFLVLKDKDLNIEMQRYKVSIDLAFTDDFF;MNLDQLKQGLEQAFYTEQHRIVFWYDAEQSFTEEIKALKLNDVHILNMAEESSLAIKLKLELEDQQGKYLLYFPSPEPETEKDWLLDIKLYSRSFYADRFSIIFNELGLQQQSLREHLAKREEFLKAKARLSTLKRYIQSDADAQDLDMAMIAAVVKADSVELMHIVLALADEVVQQNLALEVNPESFAELEKFQLVPALITALQTEIGYPASVEELNGEAPFKLGTFFIRLMSTGFCESLGDIPLWSSRTGDVICQFTCDG;MNLDQLKQGLEQAFYTEQHRIVFWYDAEQSFTEEIKALKLNDVHILNMAEESSLAIKLKLELEDQQGKYLLYFPSPEPETEKDWLLDIKLYSRSFYADRFSIIFNELGLQQQSLREHLAKREEFLKAKARLSTLKRYIQSDADAQDLDMAMIAAVVKADSVELMHIVLALADEVVQQNLALEVNPESFAELEKFQLVPALITALQTEIGYPASVEELNGEAPFKLGTFFIRLMSTGFCESLGDIPLWAQELVMSSVSSRATARAFLSRWRDSSKYYPTFDTLSQTVANALRIQEKVGAFDLEQLLDVMTFEVIEQKIIVDLASHIPAATQAELEHFRTIISTRLDGYWASKHKDDATRRKYRTVYTALQAAIDLFSLRQQFDSGFYFDSSEALYKAYEQELYRFDMTYRHYSTASQRAHVDILKKLDEEIENCYSYWFIDYLARNWGERIEAEQRLNVWKIADIPNQQNFYDTHVRPLLGSATKRRIVVIISDAFRYEAAVEVCDRINEKRYSEATLSSQLGVVPSYTTLGMASLLPHQTLEYKESAGDDVLVDGQSSKGTAARSKILAAYNGLAVTAETVKGWSRDEGREALKDHDLIYVYHNVIDARGDSVSTESETFMAVEHAIEELTELSRKILLHFNISTLLITADHGFLFQQSKLESADRSILTEKPANVLKSKKRYVIGHGLPVSKEAWKGSTQATAXXXXXXXXXXXXXXXXXXXXXXXXXXXXXXXXXXXXXTXLXXXXTXRXXXXXXTXLXXXXTXQVHYLRLISGFQKGQTVSIL;VANALRIQEKVGAFDLEQLLDVMTFEVIEQKIIVDLASHIPAATQAELEHFRTIISTRLDGYWASKHKDDATRRKYRTVYTALQAAIDLFSLRQQFDSGFYFDSSEALYKAYEQELYRFDMTYRHYSTASQRAHVDILKKLDEEIENCYSYWFIDYLARNWGERIEAEQRLNVWKIADIPNQQNFYDTHVRPLLGSATKRRIVVIISDAFRYEAAVEVCDRINEKRYSEATLSSQLGVVPSYTTLGMASLLPHQTLEYKESAGDDVLVDGQSSKGTAARSKILAAYNGLAVTAETVKGWSRDEGREALKDHDLIYVYHNVIDARGDSVSTESETFMAVEHAIEELTELSRKILLHFNISTLLITADHGFLFQQSKLESADRSILTEKTCQCIEEQEALCDRTWFASEQRSLERFNPSYGRYIICD;VSKEAWKGSTQATAGTLSATDFWIPKGANRFHFVGGSRFVHGGIMPQEIVVPVLTVKQLRGEKAGQRTKRKVEVISTKSTLKMVNNIQKFDLMQTEAVSELVMPVTLSIAIYDGDVKVSSEETLTFDSSTDSIAERVKQVRLSLSGTDFDRKKDYFLVLKDKDLNIEMQRYKVSIDLAFTDDFF;MDSPAKELQHDPKILAAYNGLAVTAETVKGWSRDEGREALKDHDLIYVYHNVIDARGDSVSTESETFMAVEHAIEELTELSRKILLHFNISTLLITADHGFLFQQSKLESADRSILTEKPANVLKSKKRYVIGHGLPVSKEAWKGSTQATAGTLSATDFWIPKGANRFHFVGGSRFVHGGIMPQEIVVPVLTVKQLRGEKAGQRTKRKVEVISTKSTLKMVNNIQKFDLMQTEAVSELVMPVTLSIAIYDGDVKVSSEETLTFDSSTDSIAERVKQVRLSLSGTDFDRKKDYFLVLKDKDLNIEMQRYKVSIDLAFTDDFF;MNLDQLKQGLEQAFYTEQHRIVFWYDAEQSFTEEIKALKLNDVHILNMAEESSLAIKLKLELEDQQGKYLLYFPSPEPETEKDWLLDIKLYSRSFYADRFSIIFNELGLQQQSLREHLAKREEFLKAKARLSTLKRYIQSDADAQDLDMAMIAAVVKADSVELMHIVLALADEVVQQNLALEVNPESFAELEKFQLVPALITALQTEIGYPASVEELNGEAPFKLGTFFIRLMSTGFCESLGDIPLWAQELVMSSVSSRATARAFCHAGETAPNTTQPSIHSPQTVANALRIQEKVGAFDLEQLLDVMTFEVIEQKIIVDLASHIPAATQAELEHFRTIISTRLDGYWASKHKDDATRRKYRTVYTALQAAIDLFSLRQQFDSGFYFDSSEALYKAYEQELYRFDMTYRHYSTASQRAHVDILKKLDEEIENCYSYWFIDYLARNWGERIEAEQRLNVWKIADIPNQQNFYDTHVRPLLGSATKRRIVVIISDAFRYEAAVEVCDRINEKRYSEATLSSQLGVVPSYTTLGMASLLPHQTLEYKESAGDDVLVDGQSSKGTAARSKNSGSL;MNLDQLKQGLEQAFYTEQHRIVFWYDAEQSFSEEVKSLKLKDVQILNMAEESSLAIKLKLELEDQQGKYLLYFPSPEPETEKDWLLDIKLYSRSFYADRFSIIFNELGLQQQSLREHLAKREEFLKAKARLSTLKRYIQPDADEQDLDMAMIAAVVKADSAELMHIVLALADEMVQQNLSLEVNPESFAELEKFQLVPTLVTALQAEIGYPASVEELNGEAPFKLGTFFIRLMTTGFCESLGDIPVWAQELVMSSVSSRATARAFLSRWRDSSKYYPTFDTLSLTVANALRIQEKVGAFDLEQLLDVMTFEVIEQKIIVDLASQIPAATKAELEHFRTIISTRLDGYWASKHKDDATRRKYRTVYTALQAAIELFSLRLQFDAGFYFDSSEALYKAYEQDLYRFDMAYRHYSAASQRAHVDILKKLDEEVENCYSYWFIDHLARNWGERVEAEQRLNVWKVADIPNQQNFYHTHVSPLLSSATKRRIVVIISDAFRYEAAVELRDRINEKRYSEATLSSQLGVVPSYTTLGMASLLPHQTLEYKEATGDDVWVDGQSSKGTAARSKILAAYNGLAVTAETVKGWSRDEGREALKDHELVYVYHNVIDARGDSASTESETFMAVEHAIEELTELSRKILMHFNISTLLITADHGFLFQQSKLESADRSSLTEKPTNALKSKKRYVIGHGLPESKEAWKGSTQATAGTLSATDFWIPKGANRFHFVGGSRFVHGGIMPQEIVVPVLTVKQLRGEKAGQRTKRKVEVISTKSTLKMVNNIQKFDLMQTEAVSELVMPVTLSIAIYDGDLKVSSEETLTFDSSTDSVAERVKQVRLSLSGTDFDRKKDYFLVLKDKDLNIEMQRYKVTIDLAFTDDFF;MNLSQLQQGLEQAFYTEQHRIVFWYDAEQSFTEEIKALELNDVQILNMAEESSLAIKLKLELEDQQGKYLLYFPSPEPETEKDWLLDIKLYSRIFYADRFSIIFNELGLQQQSLREHLAKREEFLKAKARLSTLKRYIQPDADAQDLDMAMIAAVVKADSAELMHIVLALADEMVQQNLDLEVNPDSFAELEKFQLVPALVTALQAEIGYPASVEELNGEVPFKLGTFFIRLMTTGFCESLGDIPLWAQELVMSSVSSRATARAFLSRWRDSSKYYPTFDTLSQTVANALRIQEKVGAFDLEQLLDVMTFEVIEQKIIVDLASQIPAATKAELEHFRTIISTRLDGYWASKHKDDATRRKYRTVYTALQAAIELFSLRLQFDAGFYFDSSEALYKAYEQELYRFDMAYRHYSAASQRAHVDILKKLDEEVENCYSYWFIDHLARNWGERVEAEQRLNVWKMTDIPNQQNFYDTHVRPLLNSATKRRIVVIISDAFRYEAAVELRDRINEKRYSEATLSSQLGVVPSYTTLGMASLLPHQTLEYKEAAGDDVLVDGQSSKGTAARSKILAAYNGLAVTAETVKGWSRDEGREALKDHDLIYVYHNVIDARGDSASTESETFMAVEHAIEELTELSRKILMHFNISTLLITADHGFLFQQSKLESADRSSLTEKPANTLKSKKRYVIGHGLPESKEAWKGSTQATAGTRSATDFWIPKGANRFHFVGGSRFVHGGIMPQEIVVPVLTVKQLRGEKAGQRTKRKVEVISTKSTLKMVNNIQKFDLMQTEAVSELVMPVTLSIAIYDGDLKVSSEETLTFDSSTDSVAERVKQVRLSLSGTDFDRKKDYFLVLKDKDLNIEMQRYKVTIDLAFTDDFF;MNLNQLQKGLEQAFYTEKHRIVFWYDAEQSFTEEIKVLELNDVQILNMADESSLAIKLKLELEDQQGKYLLYFPSAEPETEKDWLLDIKLYSRSFYADRFSIIFNELGLQQQSLREHLAKREEFLKAKARLSTLKRYIQPDADAQDLDMAMIAAVVKADSAELMHIVLALADEMVQQNLALEVNPDSFAELEKFQLVPALVTALQAEIGYPASVEELNGEAPFKLGTFFIRLMSTGFCESLGDIPLWAQELVMSSVSSRATARAFLSRWRDSSKYYPTFDTLSQTVANALRIQEKVGAFDLEQLLDVMTFEVIEQKIIVDLASHIPTAAKAELERFRTIISARLDGYWASKHKDDATRRRYRTIYTALQAAIELFSLRLQFDSGFYFDSSEALYKAYEQELYRFDMAYRHYSAASQRAHVDILKKLDEEVENCYSYWFIDHLARNWGERVEAEQRLNVWKVADIPNQQNFYDTHVRPLLNSATKRRIVVIISDAFRYEAAVELRDRINEKRYSEATLSSQLGVVPSYTTLGMASLLPHQTLEYKEAAGDDVLVDGQSSKGTAARSKILAAYNGLAVTAETVKGWSRDEGREALKDHDLIYVYHNVIDARGDSASTESETFMAVEHAIEELTELSRKILMHFNISTLLITADHGFLFQQSKLESADRSTLTEKPTNTLKSKKRYVIGHDLPESKEAWKGSTQATAGTLSATDFRIPKGANRFHFVGGSRFVHGGIMPQEIVVPVLTVKQLRGEKAGQRTKRKVEVISTKSTLKMVNNIQKFDLMQTEAVSELVMPVTLSIAIYDGDLKVSSEETLTFDSSTDSVADRVKQVRLSLSGTDFDRKKDYFLVLKDKDLNIEMQRYKVTIDLAFTDDFF;MNLDQLKQGLEQAFYTEQHRIVFWYDAEQSFTEEIKALKLNDVHILNMAEESSLAIKLKLELEDQQGKYLLYFPSPEPETEKESL;MGMMLGIRKSCSGNAHAGSGAFLPIFKEAPGLPMLSLAIKLKLELEDQQGKYLLYFPSPEPETEKDWLLDIKLYSRSFYADRFSIIFNELGLQQQSLREHLAKREEFLKAKARLSTLKRYIQSDADAQDLDMAMIAAVVKADSVELMHIVLALADEVVQQNLALEVNPESFAELEKFQLVPALITALQTEIGYPASVEELNGEAPFKLGTFFIRLMSTGFCESLGDIPLWAQELVMSSVSSRATARAFLSRWRDSSKYYPTFDTLSQTVANALRIQEKVGAFDLEQLLDVMTFEVIEQKIIVDLASHIPAATQAELEHFRTIISTRLDGYWASKHKDDATRRKYRTVYTALQAAIDLFSLRQQFDSGFYFDSSEALYKAYEQELYRFDMTYRHYSTASQRAHVDILKKLDEEIENCYSYWFIDYLARNWGERIEAEQRLNVWKIADIPNQQNFYDTHVRPLLGSATKRRIVVIISDAFRYEAAVEVCDRINEKRYSEATLSSQLGVVPSYTTLGMASLLPHQTLEYKESAGDDVLVDGQSSKGTAARSKILAAYNGLAVTAETVKGWSRDEGREALKDHDLIYVYHNVIDARGDSVSTESETFMAVEHAIEELTELSRKILLHFNISTLLITADHGFLFQQSKLESADRSILTEKPANVLKSKKRYVIGHGLPVSKEAWKGSTQATAGTLSATDFWIPKGANRFHFVGGSRFVHGGIMPQEIVVPVLTVKQLRGEKAGQRTKRKVEVISTKSTLKMVNNIQKFDLMQTEAVSELVMPVTLSIAIYDGDVKVSSEETLTFDSSTDSIAERVKQVRLSLSGTDFDRKKDYFLVLKDKDLNIEMQRYKVSIDLAFTDDFF"
    dna "ATGAATTTAGATCAACTAAAACAAGGTCTGGAACAAGCCTTTTATACTGAACAGCATCGGATTGTCTTTTGGTACGATGCAGAACAGTCATTTACTGAAGAAATCAAAGCCCTAAAGCTGAATGATGTCCATATTCTAAATATGGCAGAAGAGTCGAGTTTGGCGATCAAGCTCAAACTGGAACTTGAGGATCAGCAGGGTAAATACTTGCTGTATTTCCCAAGTCCAGAGCCTGAAACCGAAAAAGACTGGCTACTGGACATTAAGCTATATTCTCGCAGTTTCTATGCCGATCGTTTCTCGATTATCTTTAATGAGCTTGGGCTACAGCAACAAAGTTTAAGAGAACATCTGGCTAAACGTGAAGAATTCCTCAAAGCCAAAGCCCGTCTGAGCACCTTAAAACGCTATATCCAGTCTGATGCAGATGCACAGGATCTGGACATGGCTATGATTGCAGCTGTGGTCAAGGCTGACAGTGTCGAACTCATGCATATCGTTCTGGCACTGGCAGATGAAGTGGTACAGCAGAACCTGGCTCTGGAAGTCAATCCGGAATCCTTTGCTGAACTGGAAAAATTCCAACTGGTGCCAGCTTTAATTACCGCATTACAGACGGAAATTGGTTATCCAGCATCGGTTGAAGAATTGAATGGGGAAGCACCATTCAAGCTCGGTACGTTCTTTATCCGGTTGATGAGCACAGGTTTCTGTGAAAGCCTGGGCGATATACCGCTATGGGCTCAAGAACTGGTGATGTCATCTGTCAGTTCACGTGCGACGGCTAGAGCCTTTTTGTCACGCTGGAGAGACAGCTCCAAATACTACCCAACCTTCGATACACTCTCCCAGACCGTGGCCAATGCACTGCGGATCCAGGAGAAGGTCGGGGCTTTTGATCTGGAACAGCTGCTCGATGTCATGACCTTTGAAGTGATTGAACAAAAGATTATTGTTGATTTGGCCAGTCATATCCCTGCAGCAACCCAAGCTGAACTGGAACATTTCAGAACGATTATTTCTACCCGTCTGGATGGCTATTGGGCTTCCAAACATAAGGATGATGCAACACGCCGTAAATATCGCACGGTCTATACAGCGTTGCAGGCAGCCATTGACCTGTTCAGCCTGCGACAGCAGTTTGATTCCGGGTTCTATTTCGACTCCAGTGAAGCCTTGTATAAAGCCTACGAGCAGGAGTTGTATCGCTTTGATATGACCTATCGCCACTACAGTACAGCCTCACAACGAGCTCATGTCGATATCCTGAAAAAACTCGATGAAGAAATCGAAAATTGCTATTCCTACTGGTTTATCGATTACCTGGCGCGCAACTGGGGAGAGCGGATTGAAGCTGAACAACGCTTGAATGTCTGGAAAATAGCAGATATCCCAAATCAGCAGAACTTCTATGATACCCATGTCAGACCCCTACTGGGTTCTGCAACGAAACGCCGTATTGTAGTGATCATCAGTGATGCTTTCCGCTATGAAGCTGCAGTAGAGGTGTGTGATCGTATCAATGAAAAGCGTTATTCAGAAGCGACTTTGTCTTCACAGCTGGGAGTTGTGCCAAGTTATACCACACTCGGCATGGCCTCATTACTGCCACACCAGACTTTGGAGTACAAAGAGAGTGCAGGGGATGATGTTTTAGTAGATGGACAGTCCAGCAAAGGAACTGCAGCACGATCCAAAATTCTGGCAGCCTATAATGGTCTAGCCGTGACCGCTGAAACGGTAAAAGGCTGGTCGCGTGATGAAGGCCGTGAAGCACTTAAAGACCATGATCTGATTTATGTTTATCATAACGTCATTGATGCACGCGGTGACAGCGTCTCGACAGAATCAGAAACTTTTATGGCCGTGGAACATGCCATTGAAGAGCTGACCGAGCTAAGCCGTAAAATCTTACTGCATTTCAATATTTCTACCCTGTTGATCACAGCTGACCATGGGTTCTTGTTCCAGCAAAGTAAACTGGAATCTGCGGATCGTTCTATCTTGACTGAAAAACCTGCCAATGTATTGAAGAGCAAGAAGCGTTATGTGATCGGACATGGTTTGCCAGTGAGCAAAGAAGCCTGGAAAGGTTCAACCCAAGCTACGGCAGGTACATTATCTGCGACTGATTTCTGGATTCCAAAAGGGGCAAACCGTTTCCATTTTGTAGGAGGTTCACGTTTCGTGCATGGCGGCATCATGCCTCAGGAAATTGTGGTGCCGGTACTGACAGTGAAACAGCTACGTGGTGAAAAGGCTGGACAGCGAACCAAGCGTAAAGTTGAGGTCATTTCTACCAAATCTACGCTGAAGATGGTCAATAACATCCAGAAGTTTGATTTGATGCAAACTGAAGCTGTCAGTGAACTGGTCATGCCAGTAACCCTGTCGATTGCCATTTATGATGGGGATGTCAAAGTTTCCAGTGAAGAAACTCTGACCTTTGATAGCAGTACCGACTCTATTGCGGAACGGGTAAAACAGGTCAGACTGTCTTTGTCTGGCACTGATTTTGACCGTAAGAAAGATTACTTCTTGGTGCTGAAGGACAAAGACCTGAATATCGAAATGCAGCGCTATAAGGTCAGCATTGATCTGGCATTTACCGATGACTTCTTCTGA;ATGGCTATGATTGCAGCTGTGGTCAAGGCTGACAGTGTCGAACTCATGCATATCGTTCTGGCACTGGCAGATGAAGTGGTACAGCAGAACCTGGCTCTGGAAGTCAATCCGGAATCCTTTGCTGAACTGGAAAAATTCCAACTGGTGCCAGCTTTAATTACCGCATTACAGACGGAAATTGGTTATCCAGCATCGGTTGAAGAATTGAATGGGGAAGCACCATTCAAGCTCGGTACGTTCTTTATCCGGTTGATGAGCACAGGTTTCTGTGAAAGCCTGGGCGATATACCGCTATGGGCTCAAGAACTGGTGATGTCATCTGTCAGTTCACGTGCGACGGCTAGAGCCTTTTTGTCACGCTGGAGAGACAGCTCCAAATACTACCCAACCTTCGATACACTCTCCCAGACCGTGGCCAATGCACTGCGGATCCAGGAGAAGGTCGGGGCTTTTGATCTGGAACAGCTGCTCGATGTCATGACCTTTGAAGTGATTGAACAAAAGATTATTGTTGATTTGGCCAGTCATATCCCTGCAGCAACCCAAGCTGAACTGGAACATTTCAGAACGATTATTTCTACCCGTCTGGATGGCTATTGGGCTTCCAAACATAAGGATGATGCAACACGCCGTAAATATCGCACGGTCTATACAGCGTTGCAGGCAGCCATTGACCTGTTCAGCCTGCGACAGCAGTTTGATTCCGGGTTCTATTTCGACTCCAGTGAAGCCTTGTATAAAGCCTACGAGCAGGAGTTGTATCGCTTTGATATGACCTATCGCCACTACAGTACAGCCTCACAACGAGCTCATGTCGATATCCTGAAAAAACTCGATGAAGAAATCGAAAATTGCTATTCCTACTGGTTTATCGATTACCTGGCGCGCAACTGGGGAGAGCGGATTGAAGCTGAACAACGCTTGAATGTCTGGAAAATAGCAGATATCCCAAATCAGCAGAACTTCTATGATACCCATGTCAGACCCCTACTGGGTTCTGCAACGAAACGCCGTATTGTAGTGATCATCAGTGATGCTTTCCGCTATGAAGCTGCAGTAGAGGTGTGTGATCGTATCAATGAAAAGCGTTATTCAGAAGCGACTTTGTCTTCACAGCTGGGAGTTGTGCCAAGTTATACCACACTCGGCATGGCCTCATTACTGCCACACCAGACTTTGGAGTACAAAGAGAGTGCAGGGGATGATGTTTTAGTAGATGGACAGTCCAGCAAAGGAACTGCAGCACGATCCAAAATTCTGGCAGCCTATAATGGTCTAGCCGTGACCGCTGAAACGGTAAAAGGCTGGTCGCGTGATGAAGGCCGTGAAGCACTTAAAGACCATGATCTGATTTATGTTTATCATAACGTCATTGATGCACGCGGTGACAGCGTCTCGACAGAATCAGAAACTTTTATGGCCGTGGAACATGCCATTGAAGAGCTGACCGAGCTAAGCCGTAAAATCTTACTGCATTTCAATATTTCTACCCTGTTGATCACAGCTGACCATGGGTTCTTGTTCCAGCAAAGTAAACTGGAATCTGCGGATCGTTCTATCTTGACTGAAAAACCTGCCAATGTATTGAAGAGCAAGAAGCGTTATGTGATCGGACATGGTTTGCCAGTGAGCAAAGAAGCCTGGAAAGGTTCAACCCAAGCTACGGCAGGTACATTATCTGCGACTGATTTCTGGATTCCAAAAGGGGCAAACCGTTTCCATTTTGTAGGAGGTTCACGTTTCGTGCATGGCGGCATCATGCCTCAGGAAATTGTGGTGCCGGTACTGACAGTGAAACAGCTACGTGGTGAAAAGGCTGGACAGCGAACCAAGCGTAAAGTTGAGGTCATTTCTACCAAATCTACGCTGAAGATGGTCAATAACATCCAGAAGTTTGATTTGATGCAAACTGAAGCTGTCAGTGAACTGGTCATGCCAGTAACCCTGTCGATTGCCATTTATGATGGGGATGTCAAAGTTTCCAGTGAAGAAACTCTGACCTTTGATAGCAGTACCGACTCTATTGCGGAACGGGTAAAACAGGTCAGACTGTCTTTGTCTGGCACTGATTTTGACCGTAAGAAAGATTACTTCTTGGTGCTGAAGGACAAAGACCTGAATATCGAAATGCAGCGCTATAAGGTCAGCATTGATCTGGCATTTACCGATGACTTCTTCTGA;ATGCCTCAGGAAATTGTGGTGCCGGTACTGACAGTGAAACAGCTACGTGGTGAAAAGGCTGGACAGCGAACCAAGCGTAAAGTTGAGGTCATTTCTACCAAATCTACGCTGAAGATGGTCAATAACATCCAGAAGTTTGATTTGATGCAAACTGAAGCTGTCAGTGAACTGGTCATGCCAGTAACCCTGTCGATTGCCATTTATGATGGGGATGTCAAAGTTTCCAGTGAAGAAACTCTGACCTTTGATAGCAGTACCGACTCTATTGCGGAACGGGTAAAACAGGTCAGACTGTCTTTGTCTGGCACTGATTTTGACCGTAAGAAAGATTACTTCTTGGTGCTGAAGGACAAAGACCTGAATATCGAAATGCAGCGCTATAAGGTCAGCATTGATCTGGCATTTACCGATGACTTCTTCTGA;TTGCTGTATTTCCCAAGTCCAGAGCCTGAAACCGAAAAAGACTGGCTACTGGACATTAAGCTATATTCTCGCAGTTTCTATGCCGATCGTTTCTCGATTATCTTTAATGAGCTTGGGCTACAGCAACAAAGTTTAAGAGAACATCTGGCTAAACGTGAAGAATTCCTCAAAGCCAAAGCCCGTCTGAGCACCTTAAAACGCTATATCCAGTCTGATGCAGATGCACAGGATCTGGACATGGCTATGATTGCAGCTGTGGTCAAGGCTGACAGTGTCGAACTCATGCATATCGTTCTGGCACTGGCAGATGAAGTGGTACAGCAGAACCTGGCTCTGGAAGTCAATCCGGAATCCTTTGCTGAACTGGAAAAATTCCAACTGGTGCCAGCTTTAATTACCGCATTACAGACGGAAATTGGTTATCCAGCATCGGTTGAAGAATTGAATGGGGAAGCACCATTCAAGCTCGGTACGTTCTTTATCCGGTTGATGAGCACAGGTTTCTGTGAAAGCCTGGGCGATATACCGCTATGGGCTCAAGAACTGGTGATGTCATCTGTCAGTTCACGTGCGACGGCTAGAGCCTTTTTGTCACGCTGGAGAGACAGCTCCAAATACTACCCAACCTTCGATACACTCTCCCAGACCGTGGCCAATGCACTGCGGATCCAGGAGAAGGTCGGGGCTTTTGATCTGGAACAGCTGCTCGATGTCATGACCTTTGAAGTGATTGAACAAAAGATTATTGTTGATTTGGCCAGTCATATCCCTGCAGCAACCCAAGCTGAACTGGAACATTTCAGAACGATTATTTCTACCCGTCTGGATGGCTATTGGGCTTCCAAACATAAGGATGATGCAACACGCCGTAAATATCGCACGGTCTATACAGCGTTGCAGGCAGCCATTGACCTGTTCAGCCTGCGACAGCAGTTTGATTCCGGGTTCTATTTCGACTCCAGTGAAGCCTTGTATAAAGCCTACGAGCAGGAGTTGTATCGCTTTGATATGACCTATCGCCACTACAGTACAGCCTCACAACGAGCTCATGTCGATATCCTGAAAAAACTCGATGAAGAAATCGAAAATTGCTATTCCTACTGGTTTATCGATTACCTGGCGCGCAACTGGGGAGAGCGGATTGAAGCTGAACAACGCTTGAATGTCTGGAAAATAGCAGATATCCCAAATCAGCAGAACTTCTATGATACCCATGTCAGACCCCTACTGGGTTCTGCAACGAAACGCCGTATTGTAGTGATCATCAGTGATGCTTTCCGCTATGAAGCTGCAGTAGAGGTGTGTGATCGTATCAATGAAAAGCGTTATTCAGAAGCGACTTTGTCTTCACAGCTGGGAGTTGTGCCAAGTTATACCACACTCGGCATGGCCTCATTACTGCCACACCAGACTTTGGAGTACAAAGAGAGTGCAGGGGATGATGTTTTAGTAGATGGACAGTCCAGCAAAGGAACTGCAGCACGATCCAAAATTCTGGCAGCCTATAATGGTCTAGCCGTGACCGCTGAAACGGTAAAAGGCTGGTCGCGTGATGAAGGCCGTGAAGCACTTAAAGACCATGATCTGATTTATGTTTATCATAACGTCATTGATGCACGCGGTGACAGCGTCTCGACAGAATCAGAAACTTTTATGGCCGTGGAACATGCCATTGAAGAGCTGACCGAGCTAAGCCGTAAAATCTTACTGCATTTCAATATTTCTACCCTGTTGATCACAGCTGACCATGGGTTCTTGTTCCAGCAAAGTAAACTGGAATCTGCGGATCGTTCTATCTTGACTGAAAAACCTGCCAATGTATTGAAGAGCAAGAAGCGTTATGTGATCGGACATGGTTTGCCAGTGAGCAAAGAAGCCTGGAAAGGTTCAACCCAAGCTACGGCAGGTACATTATCTGCGACTGATTTCTGGATTCCAAAAGGGGCAAACCGTTTCCATTTTGTAGGAGGTTCACGTTTCGTGCATGGCGGCATCATGCCTCAGGAAATTGTGGTGCCGGTACTGACAGTGAAACAGCTACGTGGTGAAAAGGCTGGACAGCGAACCAAGCGTAAAGTTGAGGTCATTTCTACCAAATCTACGCTGAAGATGGTCAATAACATCCAGAAGTTTGATTTGATGCAAACTGAAGCTGTCAGTGAACTGGTCATGCCAGTAACCCTGTCGATTGCCATTTATGATGGGGATGTCAAAGTTTCCAGTGAAGAAACTCTGACCTTTGATAGCAGTACCGACTCTATTGCGGAACGGGTAAAACAGGTCAGACTGTCTTTGTCTGGCACTGATTTTGACCGTAAGAAAGATTACTTCTTGGTGCTGAAGGACAAAGACCTGAATATCGAAATGCAGCGCTATAAGGTCAGCATTGATCTGGCATTTACCGATGACTTCTTCTGA;ATGAATTTAGATCAACTAAAACAAGGTCTGGAACAAGCCTTTTATACTGAACAGCATCGGATTGTCTTTTGGTACGATGCAGAACAGTCATTTACTGAAGAAATCAAAGCCCTAAAGCTGAATGATGTCCATATTCTAAATATGGCAGAAGAGTCGAGTTTGGCGATCAAGCTCAAACTGGAACTTGAGGATCAGCAGGGTAAATACTTGCTGTATTTCCCAAGTCCAGAGCCTGAAACCGAAAAAGACTGGCTACTGGACATTAAGCTATATTCTCGCAGTTTCTATGCCGATCGTTTCTCGATTATCTTTAATGAGCTTGGGCTACAGCAACAAAGTTTAAGAGAACATCTGGCTAAACGTGAAGAATTCCTCAAAGCCAAAGCCCGTCTGAGCACCTTAAAACGCTATATCCAGTCTGATGCAGATGCACAGGATCTGGACATGGCTATGATTGCAGCTGTGGTCAAGGCTGACAGTGTCGAACTCATGCATATCGTTCTGGCACTGGCAGATGAAGTGGTACAGCAGAACCTGGCTCTGGAAGTCAATCCGGAATCCTTTGCTGAACTGGAAAAATTCCAACTGGTGCCAGCTTTAATTACCGCATTACAGACGGAAATTGGTTATCCAGCATCGGTTGAAGAATTGAATGGGGAAGCACCATTCAAGCTCGGTACGTTCTTTATCCGGTTGATGAGCACAGGTTTCTGTGAAAGCCTGGGCGATATACCGCTATGGAGCTCAAGAACTGGTGATGTCATCTGTCAGTTCACGTGCGACGGCTAG;ATGAATTTAGATCAACTAAAACAAGGTCTGGAACAAGCCTTTTATACTGAACAGCATCGGATTGTCTTTTGGTACGATGCAGAACAGTCATTTACTGAAGAAATCAAAGCCCTAAAGCTGAATGATGTCCATATTCTAAATATGGCAGAAGAGTCGAGTTTGGCGATCAAGCTCAAACTGGAACTTGAGGATCAGCAGGGTAAATACTTGCTGTATTTCCCAAGTCCAGAGCCTGAAACCGAAAAAGACTGGCTACTGGACATTAAGCTATATTCTCGCAGTTTCTATGCCGATCGTTTCTCGATTATCTTTAATGAGCTTGGGCTACAGCAACAAAGTTTAAGAGAACATCTGGCTAAACGTGAAGAATTCCTCAAAGCCAAAGCCCGTCTGAGCACCTTAAAACGCTATATCCAGTCTGATGCAGATGCACAGGATCTGGACATGGCTATGATTGCAGCTGTGGTCAAGGCTGACAGTGTCGAACTCATGCATATCGTTCTGGCACTGGCAGATGAAGTGGTACAGCAGAACCTGGCTCTGGAAGTCAATCCGGAATCCTTTGCTGAACTGGAAAAATTCCAACTGGTGCCAGCTTTAATTACCGCATTACAGACGGAAATTGGTTATCCAGCATCGGTTGAAGAATTGAATGGGGAAGCACCATTCAAGCTCGGTACGTTCTTTATCCGGTTGATGAGCACAGGTTTCTGTGAAAGCCTGGGCGATATACCGCTATGGGCTCAAGAACTGGTGATGTCATCTGTCAGTTCACGTGCGACGGCTAGAGCCTTTTTGTCACGCTGGAGAGACAGCTCCAAATACTACCCAACCTTCGATACACTCTCCCAGACCGTGGCCAATGCACTGCGGATCCAGGAGAAGGTCGGGGCTTTTGATCTGGAACAGCTGCTCGATGTCATGACCTTTGAAGTGATTGAACAAAAGATTATTGTTGATTTGGCCAGTCATATCCCTGCAGCAACCCAAGCTGAACTGGAACATTTCAGAACGATTATTTCTACCCGTCTGGATGGCTATTGGGCTTCCAAACATAAGGATGATGCAACACGCCGTAAATATCGCACGGTCTATACAGCGTTGCAGGCAGCCATTGACCTGTTCAGCCTGCGACAGCAGTTTGATTCCGGGTTCTATTTCGACTCCAGTGAAGCCTTGTATAAAGCCTACGAGCAGGAGTTGTATCGCTTTGATATGACCTATCGCCACTACAGTACAGCCTCACAACGAGCTCATGTCGATATCCTGAAAAAACTCGATGAAGAAATCGAAAATTGCTATTCCTACTGGTTTATCGATTACCTGGCGCGCAACTGGGGAGAGCGGATTGAAGCTGAACAACGCTTGAATGTCTGGAAAATAGCAGATATCCCAAATCAGCAGAACTTCTATGATACCCATGTCAGACCCCTACTGGGTTCTGCAACGAAACGCCGTATTGTAGTGATCATCAGTGATGCTTTCCGCTATGAAGCTGCAGTAGAGGTGTGTGATCGTATCAATGAAAAGCGTTATTCAGAAGCGACTTTGTCTTCACAGCTGGGAGTTGTGCCAAGTTATACCACACTCGGCATGGCCTCATTACTGCCACACCAGACTTTGGAGTACAAAGAGAGTGCAGGGGATGATGTTTTAGTAGATGGACAGTCCAGCAAAGGAACTGCAGCACGATCCAAAATTCTGGCAGCCTATAATGGTCTAGCCGTGACCGCTGAAACGGTAAAAGGCTGGTCGCGTGATGAAGGCCGTGAAGCACTTAAAGACCATGATCTGATTTATGTTTATCATAACGTCATTGATGCACGCGGTGACAGCGTCTCGACAGAATCAGAAACTTTTATGGCCGTGGAACATGCCATTGAAGAGCTGACCGAGCTAAGCCGTAAAATCTTACTGCATTTCAATATTTCTACCCTGTTGATCACAGCTGACCATGGGTTCTTGTTCCAGCAAAGTAAACTGGAATCTGCGGATCGTTCTATCTTGACTGAAAAACCTGCCAATGTATTGAAGAGCAAGAAGCGTTATGTGATCGGACATGGTTTGCCAGTGAGCAAAGAAGCCTGGAAAGGTTCAACCCAAGCTACGGCNANCNTNNCANNTANNANCNNCNNNNNATNNCNATNNNNATNCNCNNANCNNNNATNNNNANNCNNATANCNNNNTNANNTNATNNTNNNATNNNNNANNTTNNANTANNNTACNTNACTNTTNTNANAANNNACNTNNCGNNANNCGNNANNGNANCNCACNTNACTNTTNTNANAANNNACNTNNCAGGTACATTATCTGCGACTGATTTCTGGATTCCAAAAGGGGCAAACCGTTTCCATTTTGTAG;GTGGCCAATGCACTGCGGATCCAGGAGAAGGTCGGGGCTTTTGATCTGGAACAGCTGCTCGATGTCATGACCTTTGAAGTGATTGAACAAAAGATTATTGTTGATTTGGCCAGTCATATCCCTGCAGCAACCCAAGCTGAACTGGAACATTTCAGAACGATTATTTCTACCCGTCTGGATGGCTATTGGGCTTCCAAACATAAGGATGATGCAACACGCCGTAAATATCGCACGGTCTATACAGCGTTGCAGGCAGCCATTGACCTGTTCAGCCTGCGACAGCAGTTTGATTCCGGGTTCTATTTCGACTCCAGTGAAGCCTTGTATAAAGCCTACGAGCAGGAGTTGTATCGCTTTGATATGACCTATCGCCACTACAGTACAGCCTCACAACGAGCTCATGTCGATATCCTGAAAAAACTCGATGAAGAAATCGAAAATTGCTATTCCTACTGGTTTATCGATTACCTGGCGCGCAACTGGGGAGAGCGGATTGAAGCTGAACAACGCTTGAATGTCTGGAAAATAGCAGATATCCCAAATCAGCAGAACTTCTATGATACCCATGTCAGACCCCTACTGGGTTCTGCAACGAAACGCCGTATTGTAGTGATCATCAGTGATGCTTTCCGCTATGAAGCTGCAGTAGAGGTGTGTGATCGTATCAATGAAAAGCGTTATTCAGAAGCGACTTTGTCTTCACAGCTGGGAGTTGTGCCAAGTTATACCACACTCGGCATGGCCTCATTACTGCCACACCAGACTTTGGAGTACAAAGAGAGTGCAGGGGATGATGTTTTAGTAGATGGACAGTCCAGCAAAGGAACTGCAGCACGATCCAAAATTCTGGCAGCCTATAATGGTCTAGCCGTGACCGCTGAAACGGTAAAAGGCTGGTCGCGTGATGAAGGCCGTGAAGCACTTAAAGACCATGATCTGATTTATGTTTATCATAACGTCATTGATGCACGCGGTGACAGCGTCTCGACAGAATCAGAAACTTTTATGGCCGTGGAACATGCCATTGAAGAGCTGACCGAGCTAAGCCGTAAAATCTTACTGCATTTCAATATTTCTACCCTGTTGATCACAGCTGACCATGGGTTCTTGTTCCAGCAAAGTAAACTGGAATCTGCGGATCGTTCTATCTTGACTGAAAAAACCTGCCAATGTATTGAAGAGCAAGAAGCGTTATGTGATCGGACATGGTTTGCCAGTGAGCAAAGAAGCCTGGAAAGGTTCAACCCAAGCTACGGCAGGTACATTATCTGCGACTGA;GTGAGCAAAGAAGCCTGGAAAGGTTCAACCCAAGCTACGGCAGGTACATTATCTGCGACTGATTTCTGGATTCCAAAAGGGGCAAACCGTTTCCATTTTGTAGGAGGTTCACGTTTCGTGCATGGCGGCATCATGCCTCAGGAAATTGTGGTGCCGGTACTGACAGTGAAACAGCTACGTGGTGAAAAGGCTGGACAGCGAACCAAGCGTAAAGTTGAGGTCATTTCTACCAAATCTACGCTGAAGATGGTCAATAACATCCAGAAGTTTGATTTGATGCAAACTGAAGCTGTCAGTGAACTGGTCATGCCAGTAACCCTGTCGATTGCCATTTATGATGGGGATGTCAAAGTTTCCAGTGAAGAAACTCTGACCTTTGATAGCAGTACCGACTCTATTGCGGAACGGGTAAAACAGGTCAGACTGTCTTTGTCTGGCACTGATTTTGACCGTAAGAAAGATTACTTCTTGGTGCTGAAGGACAAAGACCTGAATATCGAAATGCAGCGCTATAAGGTCAGCATTGATCTGGCATTTACCGATGACTTCTTCTGA;ATGGACAGTCCAGCAAAGGAACTGCAGCACGATCCAAAAATTCTGGCAGCCTATAATGGTCTAGCCGTGACCGCTGAAACGGTAAAAGGCTGGTCGCGTGATGAAGGCCGTGAAGCACTTAAAGACCATGATCTGATTTATGTTTATCATAACGTCATTGATGCACGCGGTGACAGCGTCTCGACAGAATCAGAAACTTTTATGGCCGTGGAACATGCCATTGAAGAGCTGACCGAGCTAAGCCGTAAAATCTTACTGCATTTCAATATTTCTACCCTGTTGATCACAGCTGACCATGGGTTCTTGTTCCAGCAAAGTAAACTGGAATCTGCGGATCGTTCTATCTTGACTGAAAAACCTGCCAATGTATTGAAGAGCAAGAAGCGTTATGTGATCGGACATGGTTTGCCAGTGAGCAAAGAAGCCTGGAAAGGTTCAACCCAAGCTACGGCAGGTACATTATCTGCGACTGATTTCTGGATTCCAAAAGGGGCAAACCGTTTCCATTTTGTAGGAGGTTCACGTTTCGTGCATGGCGGCATCATGCCTCAGGAAATTGTGGTGCCGGTACTGACAGTGAAACAGCTACGTGGTGAAAAGGCTGGACAGCGAACCAAGCGTAAAGTTGAGGTCATTTCTACCAAATCTACGCTGAAGATGGTCAATAACATCCAGAAGTTTGATTTGATGCAAACTGAAGCTGTCAGTGAACTGGTCATGCCAGTAACCCTGTCGATTGCCATTTATGATGGGGATGTCAAAGTTTCCAGTGAAGAAACTCTGACCTTTGATAGCAGTACCGACTCTATTGCGGAACGGGTAAAACAGGTCAGACTGTCTTTGTCTGGCACTGATTTTGACCGTAAGAAAGATTACTTCTTGGTGCTGAAGGACAAAGACCTGAATATCGAAATGCAGCGCTATAAGGTCAGCATTGATCTGGCATTTACCGATGACTTCTTCTGA;ATGAATTTAGATCAACTAAAACAAGGTCTGGAACAAGCCTTTTATACTGAACAGCATCGGATTGTCTTTTGGTACGATGCAGAACAGTCATTTACTGAAGAAATCAAAGCCCTAAAGCTGAATGATGTCCATATTCTAAATATGGCAGAAGAGTCGAGTTTGGCGATCAAGCTCAAACTGGAACTTGAGGATCAGCAGGGTAAATACTTGCTGTATTTCCCAAGTCCAGAGCCTGAAACCGAAAAAGACTGGCTACTGGACATTAAGCTATATTCTCGCAGTTTCTATGCCGATCGTTTCTCGATTATCTTTAATGAGCTTGGGCTACAGCAACAAAGTTTAAGAGAACATCTGGCTAAACGTGAAGAATTCCTCAAAGCCAAAGCCCGTCTGAGCACCTTAAAACGCTATATCCAGTCTGATGCAGATGCACAGGATCTGGACATGGCTATGATTGCAGCTGTGGTCAAGGCTGACAGTGTCGAACTCATGCATATCGTTCTGGCACTGGCAGATGAAGTGGTACAGCAGAACCTGGCTCTGGAAGTCAATCCGGAATCCTTTGCTGAACTGGAAAAATTCCAACTGGTGCCAGCTTTAATTACCGCATTACAGACGGAAATTGGTTATCCAGCATCGGTTGAAGAATTGAATGGGGAAGCACCATTCAAGCTCGGTACGTTCTTTATCCGGTTGATGAGCACAGGTTTCTGTGAAAGCCTGGGCGATATACCGCTATGGGCTCAAGAACTGGTGATGTCATCTGTCAGTTCACGTGCGACGGCTAGAGCCTTTTGTCACGCTGGAGAGACAGCTCCAAATACTACCCAACCTTCGATACACTCTCCCCAGACCGTGGCCAATGCACTGCGGATCCAGGAGAAGGTCGGGGCTTTTGATCTGGAACAGCTGCTCGATGTCATGACCTTTGAAGTGATTGAACAAAAGATTATTGTTGATTTGGCCAGTCATATCCCTGCAGCAACCCAAGCTGAACTGGAACATTTCAGAACGATTATTTCTACCCGTCTGGATGGCTATTGGGCTTCCAAACATAAGGATGATGCAACACGCCGTAAATATCGCACGGTCTATACAGCGTTGCAGGCAGCCATTGACCTGTTCAGCCTGCGACAGCAGTTTGATTCCGGGTTCTATTTCGACTCCAGTGAAGCCTTGTATAAAGCCTACGAGCAGGAGTTGTATCGCTTTGATATGACCTATCGCCACTACAGTACAGCCTCACAACGAGCTCATGTCGATATCCTGAAAAAACTCGATGAAGAAATCGAAAATTGCTATTCCTACTGGTTTATCGATTACCTGGCGCGCAACTGGGGAGAGCGGATTGAAGCTGAACAACGCTTGAATGTCTGGAAAATAGCAGATATCCCAAATCAGCAGAACTTCTATGATACCCATGTCAGACCCCTACTGGGTTCTGCAACGAAACGCCGTATTGTAGTGATCATCAGTGATGCTTTCCGCTATGAAGCTGCAGTAGAGGTGTGTGATCGTATCAATGAAAAGCGTTATTCAGAAGCGACTTTGTCTTCACAGCTGGGAGTTGTGCCAAGTTATACCACACTCGGCATGGCCTCATTACTGCCACACCAGACTTTGGAGTACAAAGAGAGTGCAGGGGATGATGTTTTAGTAGATGGACAGTCCAGCAAAGGAACTGCAGCACGATCCAAAAATTCTGGCAGCCTATAA;ATGAATTTAGATCAACTAAAACAAGGTCTGGAACAAGCTTTCTATACTGAACAGCATCGAATTGTCTTTTGGTATGATGCAGAACAGTCCTTTAGCGAAGAAGTCAAATCGTTAAAACTGAAAGATGTCCAGATTCTGAATATGGCAGAAGAGTCGAGCCTGGCGATCAAGCTTAAACTGGAACTTGAGGATCAGCAGGGCAAATACTTGCTGTATTTCCCCAGCCCTGAGCCTGAAACTGAAAAAGACTGGTTACTGGACATCAAGCTGTATTCACGCAGCTTCTATGCCGATCGTTTCTCGATTATTTTCAATGAGCTGGGTTTACAGCAGCAGAGTCTAAGAGAACATCTGGCCAAACGTGAAGAATTCCTTAAAGCCAAAGCCCGTCTGAGTACATTGAAACGCTATATCCAGCCTGATGCAGATGAACAGGATCTGGATATGGCCATGATTGCGGCTGTGGTCAAGGCTGATAGTGCCGAGCTGATGCATATCGTTCTGGCGTTGGCAGATGAAATGGTACAGCAGAATCTGAGTCTGGAAGTCAATCCGGAATCCTTTGCTGAACTGGAAAAATTCCAACTGGTGCCAACTTTAGTCACAGCATTACAGGCGGAAATTGGTTATCCAGCATCGGTTGAAGAATTGAATGGGGAAGCACCATTCAAGCTCGGTACGTTCTTTATCCGGTTGATGACCACGGGTTTCTGTGAAAGCTTGGGCGATATCCCCGTATGGGCTCAGGAACTGGTGATGTCATCCGTCAGCTCCCGTGCGACGGCTAGAGCCTTTTTGTCGCGCTGGAGAGACAGTTCTAAATACTACCCAACCTTCGATACACTCTCCCTGACCGTGGCAAATGCACTGCGGATCCAAGAAAAGGTCGGGGCTTTTGATCTGGAGCAGCTGCTCGATGTCATGACCTTTGAAGTAATTGAACAAAAGATCATTGTCGATCTGGCCAGCCAGATCCCTGCAGCAACCAAAGCTGAACTGGAACATTTCAGAACGATTATTTCTACCCGTCTGGATGGCTATTGGGCTTCCAAACATAAGGACGATGCAACCCGCCGTAAATACCGTACCGTCTATACAGCGTTGCAGGCAGCGATTGAGCTGTTCAGTCTGCGACTGCAGTTTGATGCCGGTTTCTATTTCGACTCCAGCGAAGCATTGTATAAAGCCTACGAGCAGGATTTGTATCGCTTTGATATGGCCTATCGCCACTACAGTGCTGCTTCTCAACGCGCTCATGTCGATATCCTGAAAAAACTCGATGAAGAAGTGGAAAATTGCTATTCCTACTGGTTTATTGACCACTTGGCACGCAACTGGGGCGAGCGGGTTGAAGCTGAGCAACGCTTGAATGTCTGGAAAGTGGCAGATATCCCAAATCAGCAAAACTTCTACCATACCCATGTCAGCCCCTTGCTCAGTTCTGCAACGAAACGCCGTATTGTGGTAATTATCAGTGATGCTTTCCGCTATGAAGCTGCGGTAGAGCTGCGTGATCGAATTAATGAAAAACGTTATTCTGAAGCAACTTTGTCTTCACAGCTGGGCGTTGTCCCAAGTTACACCACACTTGGCATGGCCTCGTTGTTGCCGCATCAGACTTTGGAGTACAAAGAGGCCACAGGTGATGATGTATGGGTGGATGGACAGTCCAGCAAAGGGACTGCAGCACGATCCAAAATTCTTGCAGCCTATAACGGATTGGCGGTTACCGCTGAAACGGTAAAAGGCTGGTCGCGTGATGAAGGCCGTGAAGCGCTGAAAGACCATGAGCTGGTTTACGTTTATCACAACGTGATTGATGCTCGGGGAGACAGTGCCTCTACAGAATCAGAAACCTTTATGGCTGTGGAACATGCTATTGAGGAACTGACCGAACTCAGCCGTAAAATTTTAATGCACTTCAATATTTCTACCCTATTGATCACAGCCGACCATGGCTTCTTGTTCCAGCAAAGTAAACTGGAATCTGCGGATCGTTCAAGCTTGACTGAAAAACCGACCAATGCATTGAAGAGCAAGAAACGCTATGTGATTGGGCATGGTTTGCCAGAGAGTAAGGAAGCCTGGAAAGGCTCAACCCAAGCTACGGCAGGCACACTATCTGCGACTGATTTCTGGATTCCAAAAGGGGCGAACCGTTTCCATTTTGTAGGAGGCTCACGTTTTGTGCATGGCGGCATCATGCCTCAGGAAATTGTGGTGCCGGTACTGACGGTAAAACAGCTACGTGGTGAAAAGGCTGGACAGCGGACCAAGCGTAAAGTTGAGGTCATTTCTACTAAATCCACGCTGAAGATGGTCAATAACATCCAGAAGTTTGATTTGATGCAAACCGAAGCTGTCAGTGAGCTGGTTATGCCAGTGACTTTATCCATTGCCATTTATGATGGGGATCTCAAAGTTTCCAGTGAAGAAACTTTGACTTTTGATAGCAGTACCGACTCTGTTGCAGAACGGGTAAAACAGGTGAGACTGTCATTATCTGGCACTGATTTTGACCGTAAGAAAGATTACTTCCTGGTACTGAAGGACAAAGACCTGAATATCGAAATGCAGCGCTATAAGGTCACCATTGATCTGGCATTTACCGATGACTTCTTCTGA;ATGAACTTAAGTCAACTTCAACAAGGCCTGGAACAAGCCTTTTATACTGAACAGCATCGAATTGTCTTTTGGTACGATGCAGAACAGTCATTTACTGAAGAAATCAAAGCCCTAGAGCTAAATGATGTCCAGATTCTGAATATGGCAGAAGAATCCAGCCTTGCGATTAAGCTTAAACTGGAACTTGAGGATCAGCAGGGCAAATACTTGCTGTATTTTCCAAGTCCTGAGCCTGAAACTGAAAAAGACTGGTTACTGGACATCAAGCTCTATTCACGCATCTTCTATGCCGATCGTTTCTCGATTATTTTCAATGAGCTGGGTTTACAGCAGCAGAGTCTAAGAGAACATCTGGCCAAACGTGAAGAATTCCTTAAAGCCAAAGCCCGTCTGAGCACCTTAAAACGTTATATCCAGCCTGATGCAGATGCACAGGATCTAGATATGGCCATGATTGCAGCTGTGGTCAAGGCTGACAGTGCCGAACTCATGCATATCGTTCTGGCGCTAGCAGATGAAATGGTACAGCAGAATCTGGATCTGGAAGTCAATCCAGACTCCTTTGCTGAGCTGGAAAAATTCCAACTGGTGCCAGCTTTGGTCACCGCATTACAGGCGGAAATTGGTTATCCAGCATCGGTTGAAGAATTGAATGGGGAAGTACCATTCAAGCTCGGTACGTTCTTTATCCGTTTGATGACTACAGGTTTCTGTGAAAGCTTGGGCGATATACCGCTATGGGCTCAAGAACTGGTAATGTCTTCTGTCAGCTCCCGTGCAACAGCCAGAGCCTTTTTGTCGCGCTGGAGAGACAGTTCCAAATACTACCCAACCTTCGATACACTCTCCCAGACCGTGGCAAATGCACTGCGGATCCAGGAGAAGGTCGGGGCCTTTGATCTGGAGCAGCTGCTGGATGTCATGACTTTTGAAGTGATTGAACAAAAGATCATTGTCGATCTGGCCAGCCAGATCCCTGCAGCAACCAAAGCTGAACTGGAACATTTCAGAACGATTATTTCTACCCGTCTGGATGGCTATTGGGCTTCCAAACATAAGGATGATGCAACACGCCGTAAATACCGTACCGTCTATACAGCGTTGCAGGCAGCGATTGAGCTGTTCAGTCTGCGACTACAGTTTGATGCCGGTTTCTATTTCGACTCCAGCGAAGCCTTGTATAAAGCCTATGAACAGGAGCTGTATCGCTTTGATATGGCCTATCGTCATTACAGTGCAGCTTCTCAACGCGCTCATGTCGATATCCTGAAAAAACTCGATGAAGAAGTCGAAAATTGCTATTCCTACTGGTTTATTGACCACTTGGCACGCAACTGGGGCGAGCGTGTAGAAGCTGAGCAACGCTTGAATGTTTGGAAAATGACGGATATCCCAAATCAGCAGAATTTCTATGATACCCATGTCAGACCCTTGCTGAATTCTGCAACGAAACGCCGTATTGTGGTGATCATCAGTGATGCTTTTCGCTATGAAGCTGCGGTAGAGCTGCGTGATCGTATCAATGAAAAGCGATATTCTGAAGCGACATTGTCTTCACAGCTGGGCGTTGTCCCAAGTTACACCACACTTGGCATGGCCTCGTTGTTGCCGCATCAGACTTTGGAGTACAAAGAGGCCGCAGGTGATGATGTTTTAGTAGATGGGCAGTCCAGCAAAGGGACTGCAGCACGATCCAAAATTCTGGCTGCCTATAATGGATTGGCGGTTACCGCTGAAACGGTAAAAGGTTGGTCGCGTGATGAAGGCCGTGAAGCACTTAAAGACCATGATTTGATTTACGTTTATCACAACGTGATTGATGCACGCGGTGACAGTGCCTCGACAGAATCAGAAACCTTTATGGCGGTGGAACATGCCATTGAAGAGCTGACTGAACTTAGCCGCAAAATCTTGATGCATTTCAATATTTCTACCCTGTTGATCACAGCCGACCATGGCTTCTTGTTCCAGCAAAGTAAACTGGAATCTGCTGATCGTTCAAGCTTGACTGAAAAACCTGCCAATACATTGAAAAGCAAAAAACGCTATGTGATTGGGCATGGTTTACCAGAGAGCAAGGAAGCATGGAAAGGCTCAACCCAAGCTACGGCAGGCACACGATCTGCGACTGATTTCTGGATTCCAAAAGGGGCGAACCGCTTCCATTTTGTAGGAGGCTCACGTTTCGTGCATGGTGGCATCATGCCTCAGGAAATCGTAGTGCCTGTACTAACGGTAAAACAGCTGCGTGGTGAAAAGGCTGGACAACGAACCAAGCGTAAAGTTGAGGTTATTTCTACCAAATCCACGCTGAAGATGGTCAATAACATCCAGAAGTTTGATTTGATGCAAACTGAAGCTGTCAGTGAGCTGGTCATGCCAGTGACTTTATCCATTGCCATTTATGATGGGGATCTCAAAGTTTCCAGTGAAGAAACTCTGACCTTTGATAGCAGTACCGACTCTGTTGCAGAACGGGTAAAACAGGTCAGGCTGTCATTGTCCGGTACTGATTTTGACCGTAAGAAAGATTACTTCCTGGTACTGAAGGACAAAGACCTGAATATCGAGATGCAACGCTATAAGGTCACCATTGATTTGGCATTTACCGATGACTTCTTCTAA;ATGAATCTGAATCAGCTACAGAAGGGTCTGGAACAGGCTTTCTACACTGAAAAGCACCGGATTGTCTTCTGGTACGATGCTGAACAGTCCTTTACTGAAGAAATTAAAGTCCTAGAGCTAAATGATGTCCAGATTCTGAATATGGCAGACGAATCCAGCCTTGCGATTAAGCTTAAACTGGAACTTGAGGATCAGCAGGGTAAATACTTGCTGTATTTCCCAAGTGCTGAGCCTGAAACTGAAAAAGACTGGTTACTGGACATCAAGCTGTATTCACGCAGCTTCTATGCCGATCGTTTCTCGATTATTTTCAATGAGCTGGGTTTACAGCAGCAGAGTCTAAGAGAACATCTGGCCAAACGTGAAGAATTCCTTAAAGCCAAAGCCCGTCTGAGTACCTTAAAACGCTATATCCAGCCTGATGCAGATGCACAGGATCTGGATATGGCCATGATTGCAGCTGTGGTCAAGGCCGACAGTGCCGAGCTGATGCATATTGTCCTGGCGTTGGCAGATGAAATGGTACAGCAGAACCTGGCTCTGGAAGTGAATCCCGACTCCTTTGCTGAACTGGAAAAATTCCAACTGGTGCCGGCTTTGGTGACCGCATTACAGGCGGAAATTGGTTATCCAGCATCGGTTGAAGAATTGAATGGGGAAGCACCATTCAAGCTCGGTACGTTCTTTATTCGTTTGATGAGCACAGGTTTCTGTGAAAGCCTGGGCGATATACCGCTATGGGCTCAAGAACTGGTGATGTCATCCGTCAGCTCCCGTGCAACAGCTAGAGCCTTTTTGTCGCGCTGGAGAGACAGCTCCAAATACTACCCAACCTTCGATACACTCTCCCAGACCGTGGCCAATGCACTGCGGATCCAAGAAAAGGTCGGGGCTTTTGATCTGGAGCAGCTGCTCGATGTCATGACCTTTGAAGTGATTGAACAGAAAATCATTGTTGATTTGGCCAGTCATATCCCTACAGCAGCAAAAGCTGAACTGGAACGTTTCAGAACGATTATTTCTGCACGTCTGGATGGCTATTGGGCCTCCAAACATAAAGATGATGCGACACGCCGTAGATATCGTACCATCTATACAGCGTTGCAGGCAGCGATTGAGCTGTTCAGTCTGCGATTGCAGTTTGATTCTGGGTTCTATTTCGACTCTAGTGAAGCCTTGTATAAAGCCTACGAGCAGGAGTTGTATCGCTTTGATATGGCCTATCGCCACTACAGTGCTGCTTCTCAACGCGCTCATGTCGATATCCTGAAAAAACTTGATGAAGAAGTCGAAAATTGCTATTCCTACTGGTTTATTGACCACTTGGCACGAAACTGGGGAGAGCGGGTTGAAGCTGAGCAACGCTTGAATGTCTGGAAAGTGGCAGATATCCCAAATCAGCAGAACTTCTACGATACCCACGTCAGACCCTTACTCAATTCTGCAACGAAACGCCGTATTGTGGTAATTATCAGTGATGCTTTCCGCTATGAAGCTGCGGTAGAGCTGCGTGATCGTATTAATGAAAAGCGTTATTCCGAAGCGACCTTGTCTTCACAGCTGGGCGTTGTCCCAAGTTACACCACACTGGGCATGGCCTCGTTGTTGCCGCATCAGACTTTGGAGTACAAAGAGGCCGCAGGGGATGATGTTTTAGTAGATGGACAGTCCAGCAAAGGGACTGCAGCACGATCCAAAATTCTGGCTGCCTATAATGGATTGGCGGTTACCGCTGAAACGGTAAAAGGCTGGTCGCGTGATGAAGGCCGTGAAGCACTCAAAGACCATGATTTGATTTACGTTTATCACAACGTGATTGATGCTCGGGGAGACAGTGCCTCGACAGAATCAGAAACCTTTATGGCGGTGGAACATGCCATTGAAGAGCTGACCGAACTCAGCCGCAAAATCTTGATGCACTTCAATATTTCTACCTTATTGATTACCGCCGACCATGGCTTCTTGTTCCAGCAAAGTAAACTGGAATCTGCGGATCGTTCAACCTTGACTGAAAAACCTACCAATACATTGAAGAGCAAAAAACGCTATGTGATTGGGCATGATTTACCAGAGAGCAAGGAAGCCTGGAAAGGCTCAACCCAAGCTACGGCAGGCACATTATCTGCGACTGATTTTCGGATTCCAAAAGGGGCGAACCGTTTCCATTTTGTAGGAGGCTCACGTTTCGTGCATGGCGGCATCATGCCTCAGGAAATCGTAGTGCCTGTACTAACGGTAAAACAGCTACGTGGTGAAAAGGCTGGACAGCGGACCAAGCGTAAAGTTGAGGTCATTTCTACCAAATCCACGCTGAAGATGGTCAATAACATCCAGAAGTTTGATTTGATGCAAACTGAAGCTGTCAGTGAGCTGGTCATGCCAGTGACTTTATCCATTGCCATTTATGATGGGGATCTTAAAGTTTCCAGTGAAGAAACTTTGACTTTTGATAGCAGTACCGACTCTGTTGCCGATCGGGTCAAACAGGTCAGACTGTCATTGTCTGGCACTGATTTTGACCGTAAGAAAGATTACTTCCTGGTACTGAAGGACAAAGACCTGAATATCGAGATGCAACGCTATAAGGTCACCATTGATTTGGCATTTACCGATGACTTCTTCTGA;ATGAATTTAGATCAACTAAAACAAGGTCTGGAACAAGCCTTTTATACTGAACAGCATCGGATTGTCTTTTGGTACGATGCAGAACAGTCATTTACTGAAGAAATCAAAGCCCTAAAGCTGAATGATGTCCATATTCTAAATATGGCAGAAGAGTCGAGTTTGGCGATCAAGCTCAAACTGGAACTTGAGGATCAGCAGGGTAAATACTTGCTGTATTTCCCAAGTCCAGAGCCTGAAACCGAAAAAGAGAGCCTGTAA;ATGGGGATGATGCTTGGAATAAGAAAGTCCTGTTCCGGGAATGCCCACGCTGGTTCGGGTGCTTTTTTACCAATATTTAAAGAAGCACCGGGTTTGCCAATGCTGAGTTTGGCGATCAAGCTCAAACTGGAACTTGAGGATCAGCAGGGTAAATACTTGCTGTATTTCCCAAGTCCAGAGCCTGAAACCGAAAAAGACTGGCTACTGGACATTAAGCTATATTCTCGCAGTTTCTATGCCGATCGTTTCTCGATTATCTTTAATGAGCTTGGGCTACAGCAACAAAGTTTAAGAGAACATCTGGCTAAACGTGAAGAATTCCTCAAAGCCAAAGCCCGTCTGAGCACCTTAAAACGCTATATCCAGTCTGATGCAGATGCACAGGATCTGGACATGGCTATGATTGCAGCTGTGGTCAAGGCTGACAGTGTCGAACTCATGCATATCGTTCTGGCACTGGCAGATGAAGTGGTACAGCAGAACCTGGCTCTGGAAGTCAATCCGGAATCCTTTGCTGAACTGGAAAAATTCCAACTGGTGCCAGCTTTAATTACCGCATTACAGACGGAAATTGGTTATCCAGCATCGGTTGAAGAATTGAATGGGGAAGCACCATTCAAGCTCGGTACGTTCTTTATCCGGTTGATGAGCACAGGTTTCTGTGAAAGCCTGGGCGATATACCGCTATGGGCTCAAGAACTGGTGATGTCATCTGTCAGTTCACGTGCGACGGCTAGAGCCTTTTTGTCACGCTGGAGAGACAGCTCCAAATACTACCCAACCTTCGATACACTCTCCCAGACCGTGGCCAATGCACTGCGGATCCAGGAGAAGGTCGGGGCTTTTGATCTGGAACAGCTGCTCGATGTCATGACCTTTGAAGTGATTGAACAAAAGATTATTGTTGATTTGGCCAGTCATATCCCTGCAGCAACCCAAGCTGAACTGGAACATTTCAGAACGATTATTTCTACCCGTCTGGATGGCTATTGGGCTTCCAAACATAAGGATGATGCAACACGCCGTAAATATCGCACGGTCTATACAGCGTTGCAGGCAGCCATTGACCTGTTCAGCCTGCGACAGCAGTTTGATTCCGGGTTCTATTTCGACTCCAGTGAAGCCTTGTATAAAGCCTACGAGCAGGAGTTGTATCGCTTTGATATGACCTATCGCCACTACAGTACAGCCTCACAACGAGCTCATGTCGATATCCTGAAAAAACTCGATGAAGAAATCGAAAATTGCTATTCCTACTGGTTTATCGATTACCTGGCGCGCAACTGGGGAGAGCGGATTGAAGCTGAACAACGCTTGAATGTCTGGAAAATAGCAGATATCCCAAATCAGCAGAACTTCTATGATACCCATGTCAGACCCCTACTGGGTTCTGCAACGAAACGCCGTATTGTAGTGATCATCAGTGATGCTTTCCGCTATGAAGCTGCAGTAGAGGTGTGTGATCGTATCAATGAAAAGCGTTATTCAGAAGCGACTTTGTCTTCACAGCTGGGAGTTGTGCCAAGTTATACCACACTCGGCATGGCCTCATTACTGCCACACCAGACTTTGGAGTACAAAGAGAGTGCAGGGGATGATGTTTTAGTAGATGGACAGTCCAGCAAAGGAACTGCAGCACGATCCAAAATTCTGGCAGCCTATAATGGTCTAGCCGTGACCGCTGAAACGGTAAAAGGCTGGTCGCGTGATGAAGGCCGTGAAGCACTTAAAGACCATGATCTGATTTATGTTTATCATAACGTCATTGATGCACGCGGTGACAGCGTCTCGACAGAATCAGAAACTTTTATGGCCGTGGAACATGCCATTGAAGAGCTGACCGAGCTAAGCCGTAAAATCTTACTGCATTTCAATATTTCTACCCTGTTGATCACAGCTGACCATGGGTTCTTGTTCCAGCAAAGTAAACTGGAATCTGCGGATCGTTCTATCTTGACTGAAAAACCTGCCAATGTATTGAAGAGCAAGAAGCGTTATGTGATCGGACATGGTTTGCCAGTGAGCAAAGAAGCCTGGAAAGGTTCAACCCAAGCTACGGCAGGTACATTATCTGCGACTGATTTCTGGATTCCAAAAGGGGCAAACCGTTTCCATTTTGTAGGAGGTTCACGTTTCGTGCATGGCGGCATCATGCCTCAGGAAATTGTGGTGCCGGTACTGACAGTGAAACAGCTACGTGGTGAAAAGGCTGGACAGCGAACCAAGCGTAAAGTTGAGGTCATTTCTACCAAATCTACGCTGAAGATGGTCAATAACATCCAGAAGTTTGATTTGATGCAAACTGAAGCTGTCAGTGAACTGGTCATGCCAGTAACCCTGTCGATTGCCATTTATGATGGGGATGTCAAAGTTTCCAGTGAAGAAACTCTGACCTTTGATAGCAGTACCGACTCTATTGCGGAACGGGTAAAACAGGTCAGACTGTCTTTGTCTGGCACTGATTTTGACCGTAAGAAAGATTACTTCTTGGTGCTGAAGGACAAAGACCTGAATATCGAAATGCAGCGCTATAAGGTCAGCATTGATCTGGCATTTACCGATGACTTCTTCTGA"
    annotation ""
    description "BREX-1 system phosphatase PglZ type A [Acinetobacter];BREX-1 system phosphatase PglZ type A [Acinetobacter baumannii];BREX-1 system phosphatase PglZ type A [Acinetobacter sp. WCHA45];BREX-1 system phosphatase PglZ type A [Acinetobacter johnsonii];BREX-1 system phosphatase PglZ type A partial [Acinetobacter pittii]"
      lengths 2625
      lengths 2625
      lengths 2625
      lengths 2625
      lengths 2625
      lengths 2625
      lengths 2625
      lengths 2181
      lengths 423
      lengths 2418
      lengths 789
      lengths 2361
      lengths 1278
      lengths 555
      lengths 966
      lengths 1716
      lengths 2625
      lengths 2625
      lengths 2625
      lengths 258
      lengths 2574
      longCentroidID 2625
      longCentroidID "9_0_49"
    paralog 0
    mergedDNA 1
    name "group_802"
    genomeIDs "39;19;2;32;27;37;5;31;41;24;11;1;22;10;9;8"
    geneIDs "10_0_81;5_0_40;27_0_41;19_0_87;41_0_51;39_0_47;8_0_32;2_0_44;27_0_42;11_0_75;24_0_42;10_0_82;9_0_49;11_0_76;1_0_10;22_0_45;32_0_48;37_0_48;31_0_48;10_0_80;24_0_43"
    degrees 5
  ]
  node [
    id 1179
    label "3216"
    size 20
    centroid "2_0_21;11_0_30;10_0_34;15_0_33;13_0_59;13_0_60;10_0_35;15_0_34;12_0_102;12_0_103;21_0_28;16_0_25;21_0_29"
    maxLenId 11
      members "3"
      members "21"
      members "2"
      members "5"
      members "31"
      members "24"
      members "41"
      members "22"
      members "12"
      members "8"
      members "39"
      members "7"
      members "32"
      members "27"
      members "37"
      members "11"
      members "13"
      members "10"
      members "16"
      members "15"
      seqIDs "13_0_59"
      seqIDs "16_0_25"
      seqIDs "41_0_22"
      seqIDs "15_0_33"
      seqIDs "2_0_21"
      seqIDs "8_0_21"
      seqIDs "5_0_21"
      seqIDs "3_0_23"
      seqIDs "11_0_31"
      seqIDs "21_0_29"
      seqIDs "39_0_21"
      seqIDs "7_0_22"
      seqIDs "12_0_103"
      seqIDs "15_0_34"
      seqIDs "22_0_22"
      seqIDs "12_0_102"
      seqIDs "21_0_28"
      seqIDs "11_0_30"
      seqIDs "31_0_21"
      seqIDs "10_0_35"
      seqIDs "32_0_21"
      seqIDs "10_0_34"
      seqIDs "24_0_20"
      seqIDs "13_0_60"
      seqIDs "27_0_23"
      seqIDs "37_0_21"
    hasEnd 0
    protein "MKNNHQIEQKNTLRRVASASFIGNFVEWFDYAAYGFLATVIAVVFFPKSDPLTALMATYAIFAISFIFRPLGGIFWGHVGDKFGRKNALSWSIILMTLATVCIALLPSYQSIGIFAPIMLLIFRMIQGFSASGEYAGAANFLAEYAPKGKRGLYTSLVPASTATGLLLGSLMAAAMFAFMSEAFLHEYGWRIPFLLAAPLGLIGYYIRVKLEETPEFLEHQKNSNKENFPIKALFTQYQPALFKAFAVASLNATAFYLIFSYMPNYLATELGVNKSQAFISGSISLLFYIAVVFVMGKYSDRIGRKKMLLWAGLSFIALTVPLFYLLSTASFIEMVIIQLMFCTLLAMNDGSLPAYLTEQFPIQVRYTGFAFSFNTANALLGGTVPFVATWLIQQTANTLAPSILLVIVAIFASMALLERKSHHLINAKA;MKNNHQIEQKNTLRRVASASFIGNFVEWFDYAAYGFLATVIAVVFFPKSDPLTALMATYAIFAISFIFRPLGGIFWGHVGDKFGRKNALSWSIILMTLATVCIALLPSYQSIGIFAPIMLLIFRMIQGFSASGEYAGAANFLAEYAPKGKRGLYTSLVPASTATGLLLGSLMAAAMFAFMSEAFLHEYGWRIPFLLAAPLGLIGYYIRVKLEETPEFLEHQKIATKKIFQSKPYLLSINQHFLKHLQLHL;MTLATVCIALLPSYQSIGIFAPIMLLIFRMIQGFSASGEYAGAANFLAEYAPKGKRGLYTSLVPASTATGLLLGSLMAAAMFAFMSEAFLHEYGWRIPFLLAAPLGLIGYYIRVKLEETPEFLEHQKIATKKIFQSKPYLLSINQHFLKHLQLHL;MKNNHQIEQKNTLRRVASASFIGNFVEWFDYAAYGFWQQLLQWFFSRKVTL;MLGINLVEKNALSWSIILMTLATVCIALLPSYQSIGIFAPIMLLIFRMIQGLSASGEYAGAANFLAEYAPKGKRGLYTSLVPASTATGLLLGSLMAAAMFAFMSEAFLHEYGWRIPFLLAAPIGLIGYYIRVKLEETPEFLEHQKIATKKFFQSKPYLLSINQHFLKHLQLHL;MPNYLATELGVNKSQAFISGSISLLFYIAVVFVMGKYSDRIGRKKMLLWAGLSFIVLTVPLFYLLSTASFIEMVIIQLVFCTLLAMNDGSLPAYLTEQFPIQVRYTGFAFSFNTANALLGGTVPFVATWLIQQTANTLAPSILLVIVAIFASIAFIRKEITSFNQC;MPNYLATELGVNKSQAFISGSISLLFYIAVVFVMGKYSDRIGRKKMLLWAGLSFIALTVPLFYLLSTASFIEMVIIQLMFCTLLAMNDGSLPAYLTEQFPIQVRYTGFAFSFNTANALLGGTVPFVATWLIQQTANTLAPSILLVIVAIFASMALLERKSHHLINAKA;MTLATVCIALLPSYQSIGIFAPIMLLIFRMIQGFSASGEYAGAANFLAEYAPKGKRGLYTSLVPASTATGLLLGSLMAAAMFAFMSEAFLHEYGWRIPFLLAAPLGLIGYYIRVKLEETPEFLEHQKNSNKENFPIKALFTQYQPALFKAFAVASLNATAFYLIFSYMPNYLATELGVNKSQAFISGSISLLFYIAVVFVMGKYSDRIGRKKMLLWAGLSFIALTVPLFYLLSTASFIEMVIIQLMFCTLLAMNDGSLPAYLTEQFPIQVRYTGFAFSFNTANALLGGTVPFVATWLIQQTANTLAPSILLVIVAIFASMALLERKSHHLINAKA;MLVQQIFLQNTPLREKEDFYTSLVPASTAAGLLLGSVMAAAMFAFMSEAFLHEYGWRIPFLLAAPLGLIGHYIRVKLEDTPEFLEHKKTGQKENFPIKALFSQYRPALFKAFAVASLNATAFYLIFNYMPNYLATELGVNKTQAFISGSISLLFYIAVVLRWENTQTELGARKCCFGQV;MNDGSLPVYLTEQFPIQVRYTGFAFSFNTANALLGGTVPFVATWLIQQTGNTLAPSVLLIVVAIFASMALLQKKSHRLVSAKA;MKKDKQVEQKNTLRRVASASFIGNFVEWFDYAAYGFLATVIAVVFFPQSDPLTALMAAYAIFAISFILRPLGGIFWGMWAINLVEKMLYRGRLS;MKKDKQVEQKNTLRRVASASFIGNFVEWFDYAAYGFLATVIAVVFFPQSDPLTALMAAYAIFAISFILRPLGGIFWGHVGDKFGRKNALSWSIILMTLATVCIALLPSYQSIGIFAPIMLLIFRMIQGFSASGEYAGAANFLAEYAPKEKRGLYTSLVPASTATGLLLGSLMAAAMFAFMSEAFLHEYGWRIPFLLAAPLGLIGYYIRVKLEDTPEFLEHQKNGKKENFPIKALFTQYRPALFKAFAVASLNATAFYLIFSYMPNYLATELGVNKTQAFISGSISLLFYIAVVFAMGKYSDRIGRKKMLLWASLSFIALTVPLFYLLSTASFVEMVIIQLVFCTLLAINDGSLPAYLTEQFPIQVRYTGFAFSFNTANALLGGTVPFVATWLIQQTGNTLAPSVLLIVVAIFASMALLQRKSHRLINAKA;LGHVGDKFGRKNALSWSIILMTLATVCIALLPSYQSIGIFAPIMLLIFRMIQGFSASGEYAGAANFLAEYAPKEKRGLYTSLVPASTATGLLLGSLMAAAMFAFMSEAFLHEYGWRIPFLLAAPLGLIGYYIRVKLEDTPEFLEHQKNGKKENFPIKALFTQYRPALFKAFAVASLNATAFYLIFSYMPNYLATELGVNKTQAFISGSISLLFYIAVVFAMGKYSDRIGRKKMLLWASLSFIALTVPLFYLLSTASFVEMVIIQLVFCTLLAINDGSLPAYLTEQFPIQVRYTGFAFSFNTANALLGGTVPFVATWLIQQTGNTLAPSVLLIVVAIFASMALLQRKSHRLINAKA"
    dna "ATGAAAAACAATCATCAAATAGAGCAAAAAAATACTCTAAGACGTGTTGCTAGCGCCAGCTTTATTGGTAATTTTGTGGAGTGGTTTGATTATGCTGCATATGGTTTTTTGGCAACAGTTATTGCAGTGGTTTTTTTCCCGAAAAGTGACCCTTTAACCGCATTAATGGCTACATATGCGATCTTTGCAATTTCATTTATTTTTCGTCCATTAGGCGGTATTTTTTGGGGGCATGTTGGGGATAAATTTGGTCGAAAAAATGCACTATCGTGGTCGATTATATTAATGACACTGGCTACGGTATGTATTGCACTGTTACCAAGTTATCAAAGTATCGGTATTTTTGCACCGATTATGTTATTAATATTCCGGATGATCCAAGGCTTCTCCGCTTCAGGTGAATATGCTGGTGCAGCAAATTTTCTTGCAGAATACGCCCCTAAGGGAAAAAGAGGACTTTATACCAGTTTAGTTCCTGCAAGTACTGCAACGGGTTTACTACTCGGCTCTTTAATGGCAGCGGCGATGTTCGCTTTCATGTCAGAGGCGTTTTTACACGAATATGGTTGGAGAATTCCATTTTTATTGGCAGCACCATTAGGTTTAATCGGGTATTATATCCGTGTAAAGTTAGAAGAAACCCCAGAGTTTTTAGAACATCAAAAAAATAGCAACAAAGAAAATTTTCCAATCAAAGCCTTATTTACTCAGTATCAACCAGCACTTTTTAAAGCATTTGCAGTTGCATCTTTAAATGCCACCGCCTTCTATCTTATTTTTAGTTATATGCCAAATTATTTAGCTACAGAGTTAGGTGTAAATAAATCCCAAGCCTTTATATCAGGGTCAATTTCATTGCTATTTTATATTGCTGTAGTTTTTGTGATGGGCAAATATTCAGATCGAATTGGACGTAAGAAAATGTTGCTTTGGGCAGGTCTAAGCTTTATAGCACTGACTGTACCCTTGTTCTACTTACTTTCAACTGCCAGTTTTATTGAAATGGTGATCATTCAGCTCATGTTCTGCACATTATTAGCAATGAACGATGGGAGCTTACCTGCATATTTAACAGAACAATTCCCTATACAAGTGCGCTATACCGGTTTTGCCTTTAGTTTTAATACTGCTAATGCACTGTTAGGTGGAACAGTTCCTTTCGTTGCAACTTGGTTAATTCAACAAACAGCTAATACCTTAGCACCTAGTATCTTATTAGTTATAGTTGCAATTTTTGCAAGTATGGCTTTATTAGAGAGGAAATCACATCATTTAATCAATGCTAAGGCTTAA;ATGAAAAACAATCATCAAATAGAGCAAAAAAATACTCTAAGACGTGTTGCTAGCGCCAGCTTTATTGGTAATTTTGTGGAGTGGTTTGATTATGCTGCATATGGTTTTTTGGCAACAGTTATTGCAGTGGTTTTTTTCCCGAAAAGTGACCCTTTAACCGCATTAATGGCTACATATGCGATCTTTGCAATTTCATTTATTTTTCGTCCATTAGGCGGTATTTTTTGGGGGCATGTTGGGGATAAATTTGGTCGAAAAAATGCACTATCGTGGTCGATTATATTAATGACACTGGCTACGGTATGTATTGCACTGTTACCAAGTTATCAAAGTATCGGTATTTTTGCACCGATTATGTTATTAATATTCCGGATGATCCAAGGCTTCTCCGCTTCAGGTGAATATGCTGGTGCAGCAAATTTTCTTGCAGAATACGCCCCTAAGGGAAAAAGAGGACTTTATACCAGTTTAGTTCCTGCAAGTACTGCAACGGGTTTACTACTCGGCTCTTTAATGGCAGCGGCGATGTTCGCTTTCATGTCAGAGGCGTTTTTACACGAATATGGTTGGAGAATTCCATTTTTATTGGCAGCACCATTAGGTTTAATCGGGTATTATATCCGTGTAAAGTTAGAAGAAACCCCAGAGTTTTTAGAACATCAAAAAATAGCAACAAAGAAAATTTTCCAATCAAAGCCTTATTTACTCAGTATCAACCAGCACTTTTTAAAGCATTTGCAGTTGCATCTTTAA;ATGACACTGGCTACGGTATGTATTGCACTGTTACCAAGTTATCAAAGTATCGGTATTTTTGCACCGATTATGTTATTAATATTCCGGATGATCCAAGGCTTCTCCGCTTCAGGTGAATATGCTGGTGCAGCAAATTTTCTTGCAGAATACGCCCCTAAGGGAAAAAGAGGACTTTATACCAGTTTAGTTCCTGCAAGTACTGCAACGGGTTTACTACTCGGCTCTTTAATGGCAGCGGCGATGTTCGCTTTCATGTCAGAGGCGTTTTTACACGAATATGGTTGGAGAATTCCATTTTTATTGGCAGCACCATTAGGTTTAATCGGGTATTATATCCGTGTAAAGTTAGAAGAAACCCCAGAGTTTTTAGAACATCAAAAAATAGCAACAAAGAAAATTTTCCAATCAAAGCCTTATTTACTCAGTATCAACCAGCACTTTTTAAAGCATTTGCAGTTGCATCTTTAA;ATGAAAAACAATCATCAAATAGAGCAAAAAAATACTCTAAGACGTGTTGCTAGCGCCAGCTTTATTGGTAATTTTGTGGAGTGGTTTGATTATGCTGCATATGGTTTTTGGCAACAGTTATTGCAGTGGTTTTTTTCCCGAAAAGTGACCCTTTAA;ATGTTGGGGATAAATTTGGTCGAAAAAAATGCACTATCGTGGTCGATTATATTAATGACACTGGCTACGGTATGTATTGCACTGTTACCAAGTTATCAAAGTATCGGTATTTTTGCACCGATTATGTTATTAATATTCCGGATGATCCAAGGCTTATCCGCTTCAGGTGAATATGCTGGTGCAGCAAATTTTCTTGCAGAATACGCCCCTAAGGGAAAAAGAGGACTTTATACCAGTTTAGTTCCTGCAAGTACTGCAACGGGTTTACTACTCGGCTCTTTAATGGCAGCGGCGATGTTCGCTTTCATGTCAGAGGCGTTTTTACACGAATATGGTTGGAGAATTCCATTTTTATTGGCAGCACCAATAGGTTTAATCGGGTATTATATCCGTGTAAAGTTAGAAGAAACCCCAGAGTTTTTAGAACATCAAAAAATAGCAACAAAGAAATTTTTCCAATCAAAGCCTTATTTACTCAGTATCAACCAGCACTTTTTAAAGCATTTGCAGTTGCATCTTTAA;ATGCCAAATTATTTAGCTACAGAGTTAGGTGTAAATAAATCCCAAGCCTTTATATCAGGGTCAATTTCATTGCTATTTTATATTGCTGTAGTTTTTGTGATGGGCAAATATTCAGATCGAATTGGACGTAAGAAAATGTTGCTTTGGGCAGGTCTAAGCTTTATCGTACTGACTGTACCCTTGTTCTACTTACTTTCAACTGCCAGTTTTATTGAAATGGTGATCATTCAGCTCGTGTTCTGCACATTATTAGCAATGAACGATGGGAGCTTACCTGCATATTTAACAGAACAATTCCCTATACAAGTGCGCTATACCGGTTTTGCCTTTAGTTTTAATACTGCTAATGCACTATTAGGTGGAACAGTTCCTTTCGTTGCAACCTGGTTAATTCAACAAACAGCTAATACCTTAGCACCTAGTATCTTATTAGTTATAGTTGCAATTTTTGCAAGTATAGCTTTTATTAGAAAGGAAATCACATCATTTAATCAATGCTAA;ATGCCAAATTATTTAGCTACAGAGTTAGGTGTAAATAAATCCCAAGCCTTTATATCAGGGTCAATTTCATTGCTATTTTATATTGCTGTAGTTTTTGTGATGGGCAAATATTCAGATCGAATTGGACGTAAGAAAATGTTGCTTTGGGCAGGTCTAAGCTTTATAGCACTGACTGTACCCTTGTTCTACTTACTTTCAACTGCCAGTTTTATTGAAATGGTGATCATTCAGCTCATGTTCTGCACATTATTAGCAATGAACGATGGGAGCTTACCTGCATATTTAACAGAACAATTCCCTATACAAGTGCGCTATACCGGTTTTGCCTTTAGTTTTAATACTGCTAATGCACTGTTAGGTGGAACAGTTCCTTTCGTTGCAACTTGGTTAATTCAACAAACAGCTAATACCTTAGCACCTAGTATCTTATTAGTTATAGTTGCAATTTTTGCAAGTATGGCTTTATTAGAGAGGAAATCACATCATTTAATCAATGCTAAGGCTTAA;ATGACACTGGCTACGGTATGTATTGCACTGTTACCAAGTTATCAAAGTATCGGTATTTTTGCACCGATTATGTTATTAATATTCCGGATGATCCAAGGCTTCTCCGCTTCAGGTGAATATGCTGGTGCAGCAAATTTTCTTGCAGAATACGCCCCTAAGGGAAAAAGAGGACTTTATACCAGTTTAGTTCCTGCAAGTACTGCAACGGGTTTACTACTCGGCTCTTTAATGGCAGCGGCGATGTTCGCTTTCATGTCAGAGGCGTTTTTACACGAATATGGTTGGAGAATTCCATTTTTATTGGCAGCACCATTAGGTTTAATCGGGTATTATATCCGTGTAAAGTTAGAAGAAACCCCAGAGTTTTTAGAACATCAAAAAAATAGCAACAAAGAAAATTTTCCAATCAAAGCCTTATTTACTCAGTATCAACCAGCACTTTTTAAAGCATTTGCAGTTGCATCTTTAAATGCCACCGCCTTCTATCTTATTTTTAGTTATATGCCAAATTATTTAGCTACAGAGTTAGGTGTAAATAAATCCCAAGCCTTTATATCAGGGTCAATTTCATTGCTATTTTATATTGCTGTAGTTTTTGTGATGGGCAAATATTCAGATCGAATTGGACGTAAGAAAATGTTGCTTTGGGCAGGTCTAAGCTTTATAGCACTGACTGTACCCTTGTTCTACTTACTTTCAACTGCCAGTTTTATTGAAATGGTGATCATTCAGCTCATGTTCTGCACATTATTAGCAATGAACGATGGGAGCTTACCTGCATATTTAACAGAACAATTCCCTATACAAGTGCGCTATACCGGTTTTGCCTTTAGTTTTAATACTGCTAATGCACTGTTAGGTGGAACAGTTCCTTTCGTTGCAACTTGGTTAATTCAACAAACAGCTAATACCTTAGCACCTAGTATCTTATTAGTTATAGTTGCAATTTTTGCAAGTATGGCTTTATTAGAGAGGAAATCACATCATTTAATCAATGCTAAGGCTTAA;ATGCTGGTGCAGCAAATTTTCTTGCAGAATACGCCCCTAAGGGAAAAAGAGGACTTTTATACCAGTTTAGTTCCTGCAAGTACTGCAGCGGGTTTACTACTCGGATCTGTAATGGCAGCAGCGATGTTCGCTTTTATGTCAGAGGCTTTTCTACACGAATATGGTTGGAGAATTCCATTCTTGTTGGCCGCACCATTGGGCCTAATTGGACATTATATCCGCGTAAAGCTAGAAGATACGCCAGAATTTTTAGAACACAAAAAAACTGGCCAGAAAGAAAATTTTCCAATCAAAGCTTTATTTAGTCAATATCGACCAGCACTTTTTAAAGCATTTGCTGTTGCATCTTTAAATGCGACTGCGTTCTATCTTATTTTTAATTACATGCCAAACTATTTGGCAACAGAATTAGGCGTAAATAAAACTCAAGCATTTATCTCAGGATCAATTTCACTGCTATTTTATATCGCTGTGGTTTTGCGATGGGAAAATACTCAGACCGAATTGGGCGCAAGAAAATGTTGCTTTGGGCAAGTCTAA;ATGAACGATGGTAGTTTACCTGTATATTTAACAGAACAATTCCCTATACAAGTGCGCTATACCGGTTTTGCCTTTAGTTTTAATACTGCTAATGCACTGTTAGGTGGAACAGTTCCTTTCGTTGCAACCTGGTTAATTCAACAAACAGGTAATACCTTAGCACCTAGTGTCTTATTAATTGTAGTTGCAATTTTTGCAAGTATGGCTTTATTACAAAAGAAATCACATCGTTTAGTCAGTGCTAAAGCTTAA;ATGAAAAAAGACAAGCAGGTAGAACAAAAAAACACCTTAAGACGTGTCGCAAGTGCAAGCTTTATTGGCAATTTTGTAGAATGGTTTGATTATGCAGCATATGGTTTTTTGGCAACAGTCATTGCAGTTGTTTTTTTCCCGCAAAGTGACCCTTTAACGGCATTAATGGCTGCCTATGCTATCTTTGCAATTTCATTTATTTTGCGTCCATTAGGCGGTATTTTTTGGGGCATGTGGGCGATAAATTTGGTCGAAAAAATGCTTTATCGTGGTCGATTATCTTAA;ATGAAAAAAGACAAGCAGGTAGAACAAAAAAACACCTTAAGACGTGTCGCAAGTGCAAGCTTTATTGGCAATTTTGTAGAATGGTTTGATTATGCAGCATATGGTTTTTTGGCAACAGTCATTGCAGTTGTTTTTTTCCCGCAAAGTGACCCTTTAACGGCATTAATGGCTGCCTATGCTATCTTTGCAATTTCATTTATTTTGCGTCCATTAGGCGGTATTTTTTGGGGGCATGTGGGCGATAAATTTGGTCGAAAAAATGCTTTATCGTGGTCGATTATCTTAATGACACTGGCTACGGTATGTATTGCACTGTTACCAAGTTATCAAAGTATCGGTATTTTTGCACCGATTATGCTATTAATATTTCGGATGATCCAGGGCTTCTCAGCTTCAGGTGAATATGCTGGAGCAGCAAACTTTCTCGCAGAATACGCCCCTAAGGAAAAAAGAGGACTTTATACCAGTTTAGTTCCTGCAAGTACTGCAACGGGTTTACTACTCGGCTCTTTAATGGCAGCAGCAATGTTCGCTTTTATGTCAGAGGCATTTTTACACGAATATGGCTGGAGAATTCCATTTTTATTGGCAGCACCATTAGGCTTAATTGGATACTACATTCGTGTCAAGTTAGAAGATACCCCAGAGTTTTTAGAACATCAAAAAAATGGCAAGAAAGAAAATTTTCCAATCAAAGCCTTATTTACCCAGTATCGACCAGCACTTTTTAAAGCATTTGCTGTTGCATCTTTAAATGCCACTGCGTTCTATCTTATTTTTAGTTACATGCCAAATTATTTAGCTACAGAGTTAGGTGTAAATAAAACGCAAGCCTTTATCTCGGGGTCAATTTCATTGCTATTTTATATTGCTGTGGTTTTTGCAATGGGCAAATATTCAGACCGAATTGGACGTAAGAAAATGTTGCTTTGGGCAAGTCTAAGCTTTATCGCACTGACTGTACCCTTGTTCTACTTACTTTCAACCGCCAGTTTTGTTGAAATGGTGATAATCCAGCTCGTGTTCTGCACATTGTTAGCAATAAACGATGGTAGTTTACCTGCATATTTAACAGAACAATTCCCTATACAAGTGCGCTATACCGGTTTTGCCTTTAGTTTTAATACTGCTAATGCATTGTTAGGTGGAACAGTTCCTTTTGTTGCAACCTGGTTAATTCAACAAACAGGTAATACCTTAGCACCTAGTGTCTTATTAATTGTAGTTGCAATTTTTGCAAGTATGGCTTTATTACAAAGGAAATCACATCGTTTAATCAATGCTAAAGCTTAA;TTGGGGCATGTGGGCGATAAATTTGGTCGAAAAAATGCTTTATCGTGGTCGATTATCTTAATGACACTGGCTACGGTATGTATTGCACTGTTACCAAGTTATCAAAGTATCGGTATTTTTGCACCGATTATGCTATTAATATTTCGGATGATCCAGGGCTTCTCAGCTTCAGGTGAATATGCTGGAGCAGCAAACTTTCTCGCAGAATACGCCCCTAAGGAAAAAAGAGGACTTTATACCAGTTTAGTTCCTGCAAGTACTGCAACGGGTTTACTACTCGGCTCTTTAATGGCAGCAGCAATGTTCGCTTTTATGTCAGAGGCATTTTTACACGAATATGGCTGGAGAATTCCATTTTTATTGGCAGCACCATTAGGCTTAATTGGATACTACATTCGTGTCAAGTTAGAAGATACCCCAGAGTTTTTAGAACATCAAAAAAATGGCAAGAAAGAAAATTTTCCAATCAAAGCCTTATTTACCCAGTATCGACCAGCACTTTTTAAAGCATTTGCTGTTGCATCTTTAAATGCCACTGCGTTCTATCTTATTTTTAGTTACATGCCAAATTATTTAGCTACAGAGTTAGGTGTAAATAAAACGCAAGCCTTTATCTCGGGGTCAATTTCATTGCTATTTTATATTGCTGTGGTTTTTGCAATGGGCAAATATTCAGACCGAATTGGACGTAAGAAAATGTTGCTTTGGGCAAGTCTAAGCTTTATCGCACTGACTGTACCCTTGTTCTACTTACTTTCAACCGCCAGTTTTGTTGAAATGGTGATAATCCAGCTCGTGTTCTGCACATTGTTAGCAATAAACGATGGTAGTTTACCTGCATATTTAACAGAACAATTCCCTATACAAGTGCGCTATACCGGTTTTGCCTTTAGTTTTAATACTGCTAATGCATTGTTAGGTGGAACAGTTCCTTTTGTTGCAACCTGGTTAATTCAACAAACAGGTAATACCTTAGCACCTAGTGTCTTATTAATTGTAGTTGCAATTTTTGCAAGTATGGCTTTATTACAAAGGAAATCACATCGTTTAATCAATGCTAAAGCTTAA"
    annotation ""
    description "MFS transporter [Acinetobacter]"
      lengths 1293
      lengths 1293
      lengths 1293
      lengths 1293
      lengths 1293
      lengths 1293
      lengths 1293
      lengths 1293
      lengths 1293
      lengths 1293
      lengths 1293
      lengths 1293
      lengths 1293
      lengths 753
      lengths 468
      lengths 156
      lengths 522
      lengths 501
      lengths 507
      lengths 507
      lengths 1008
      lengths 540
      lengths 252
      lengths 285
      lengths 1293
      lengths 1068
      longCentroidID 1293
      longCentroidID "2_0_21"
    paralog 0
    mergedDNA 1
    name "group_803"
    genomeIDs "3;21;2;5;31;24;41;22;12;8;39;7;32;27;37;11;13;10;16;15"
    geneIDs "13_0_59;16_0_25;41_0_22;15_0_33;2_0_21;8_0_21;5_0_21;3_0_23;11_0_31;21_0_29;39_0_21;7_0_22;12_0_103;15_0_34;22_0_22;12_0_102;21_0_28;11_0_30;31_0_21;10_0_35;32_0_21;10_0_34;24_0_20;13_0_60;27_0_23;37_0_21"
    degrees 2
  ]
  node [
    id 1180
    label "3219"
    size 10
    centroid "6_0_4;29_0_169;26_0_124;4_0_2;4_0_3;4_0_5;17_0_22"
    maxLenId 2
      members "33"
      members "6"
      members "26"
      members "34"
      members "17"
      members "42"
      members "38"
      members "9"
      members "29"
      members "4"
      seqIDs "4_0_5"
      seqIDs "9_0_5"
      seqIDs "29_0_169"
      seqIDs "26_0_124"
      seqIDs "38_0_109"
      seqIDs "4_0_3"
      seqIDs "34_0_4"
      seqIDs "6_0_4"
      seqIDs "42_0_4"
      seqIDs "17_0_22"
      seqIDs "4_0_2"
      seqIDs "33_0_118"
    hasEnd 0
    protein "MTESDIELMAIEQLEGMGYTYVYGPEIESKGNNPLRSYKQVILEAKVLEALQRLNPHLSEDKCIEALKQVTNLHSPDMLSNNQAFHRLLTEGINIEVSKDGNTQGEYAWLVDFNNPSNNQFLVVNQVTIKEDRWTRRPDIIIYVNGLPLVVIELKNATDENATIEGAYKQIQTYQSQIPSLFTYNAFNVISDGLEAKAGTVSADLSRYMAWKTSNGQTKAKSTQAQLEVLLHGLLNPVTLLDMIRHFIVFESSKQEDANGLITIKTIKKMAAYHQYYAVNAAVLSTIRASAVNSDSKSAEVAMQQQGRSKLELVQQQAVGDKKAGVVWHTQGSGKSLSMVFYTGKIVLALDNPTVVVITDRNDLDDQLFGTFAASSQLLRQTPKQAENREELKELLKVGSGGVIFTTIQKFQPDDGGSVYEQLSDRTNIVVIADEAHRSQYGFNAKEVDVKDDDGKVVGKRTVYGFAKYMRDALPNATYLGFTGTPIEKTDVNTPAVFGNYVDIYDISQAVEDGATVRIFYESRLAKIAISEEGKELIEDFDEQFSEDDLNQTQKERAKWARVEGLIGSKERIKAIAKDIVEHFEQRLKANANQGKGMIVSMSRRIAVDLYNEIVAIKPEWHSDDLNDGVIKVVMTSSASDGKEIAKHHTTKQQRQILANRMKDNDDKLKLVIVRDMWLTGFDAPSMHTLYIDKPMKGHNLMQAIARVNRVYKDKIGGLVVDYLGIASDLKEALSFYSEAGGKGDPALVQDEAATILQEKLEVIDGIMHGFNYQEYFTANTSRKLNIILEAEEHILGVDQGEGKTRFLTAVAAMSQAFALAVPHPHAMEAAPVVAFFQAVKARLAKFSDGSGNVSGMSNAELEAKVKQTIDQALVTEQVVDIFDAAGIQKPDISILSDEFLQEMKGYQHKNIALETLKKLLGDEIKVREQRSVTQGKKLMDMLSSAIKGYQNKVLTAAEVIDELIKLAKAIQESDKLAEELNLTEYEYAFYSAVADNDSARELMQKDILRELAVVLTDSIRKNVTLDWTVKESARAKLRVIVKRLLKKYGYPPDMALLATETVLEQAEQLAEELGTAA;MTKMTESDIELMAIEKLEGMGYSYVYGPDIESKGTNPLRSYKQVILEAKVLEALHRLNPHLNEDKCVEALKQVTNLHSPDMLSNNQAFHRLLTEGINIEVSKDGSTQGEYAWLIDFNNPTNNEFLVINQVTIKEDRWTRRPDLILYVNGLPLVVIELKNATDENATVDGAYRQIQTYQSQIPSLFTYNAFNVISDGLEAKAGTVSADLSRYMAWKTTNGQTKAKNTQAQLEVLLHGLLNPVTLLDMIRHFIVFESNKQEDANGLITIKTIKKMAAYHQYYAVNAAVLSTIRASAVNSDSKSAEVAMQQQGRSKLELVQQQAVGDKKAGVVWHTQGSGKSLSMVFYTGKIVLALDNPTVVVITDRNDLDDQLFATFAGSSQLLRQTPKQAENREELKELLKVGSGGVIFTTIQKFQPEDGGSVYEQLSDRTNIVVIADEAHRSQYGFNAKEVDVKDDDGKVVGKRTVYGFAKYMRDALPNATYLGFTGTPIEKTDVNTPAVFGNYVDIYDISQAVEDGATVRIFYESRLAKIAISEEGKELIEDFDDQFTEEDLNQTQKERAKWARVEGLIGSIERIKAIAKDIVEHFEQRLKANANQGKGMIVSMSRRIAVDLYNEIVTIKPEWHSDDLNDGVIKVVMTSSASDGKEIAKHHTTKQQRQILANRMKDNDDKLKLVIVRDMWLTGFDAPSMHTLYIDKPMKGHNLMQAIARVNRVYKDKIGGLVVDYLGIASDLKEALSFYSEAGGKGDPALVQDEAATILQEKLEVLDGIMHGFNYQEYFTADTSRKLNIILEAEEHILGVDQGEGKTRFLNAVSAMSQAFALAVPHPNAMEAAPVVAFFQAVKARLAKFSGGSGKISGLSNTELEAKVKQTIDQALVTEQVVDIFDAAGIQKPDISILSDEFMQEMKGYKHKNIALETLKKLLGDEIKMREQRSVTQGKKLMEMLSSAIKGYQNKVLTAAEVIDELIKLAKAIQESDKMAEELNLTEYEYAFYSAVADNDSARELMQKEILRELAVVLTESIRKNVTLDWTIKEAARAKLRVIVKRLLKKYGYPPDMALLATETVLEQAEQLAEELATAA;VTKMTESDIELMAIEQLEGMGYTYVYGPEIESKGSNPLRSYKQVILEAKVLEALQRLNPHLSEDKCLEALKQVTNLHSPDMLSNNQAFHRLLTEGVNIEVSKDGNTQGEYAWLIDFDNPTNNEFLVINQVTIKEDRWTRRPDLILYVNGLPLVVIELKNATDENATVDGAYKQIQTYQSQIPSLFTYNAFNVISDGLEAKAGTVSADLSRYMAWKTSNGQTKAKNTQAQLEVLIHGLLNPVTLLDMIRHFIVFESNKQEDANGLITIKTIKKMAAYHQYYAVNAAVLSTIRASAVNSDSKSAEVAMQHQGRSKLELVQQQAVGDKKAGVVWHTQGSGKSLSMVFYTGKIVLALDNPTVVVITDRNDLDDQLFGTFAASSQLLRQTPKQAENREELKELLKVGSGGVIFTTIQKFQPDDGGSVYEQLSDRTNIVVIADEAHRSQYGFNAKEVDVKDDDGKVVGKRTVYGFAKYMRDALPNATYLGFTGTPIEKTDVNTPAVFGNYVDIYDISQAVEDGATVRIFYESRLAKIAISKEGKELIEDFDDQFTEEDLNQTQKERAKWARVEGLIGSKERIKAIAKDIVEHFEQRLIANANQGKGMIVSMSRRIAVDLYNEIVAIKPEWHSDDLHDGVIKVVMTSSASDGEEIAKHHTTKQQRQILANRMKDNDDKLKLVIVRDMWLTGFDAPSMHTLYIDKPMKGHNLMQAIARVNRVYKDKIGGLVVDYLGIASDLKEALSFYSEAGGKGDPALVQDEAATILQEKLEVLDGIMHGFNYQEYFKADTSRKLNIILEAEEHILGVDQGEGKTRFLNAVSAMSQAFALAVPHPSAMEAAPVVAFFQAVKARLAKFSDGSGKVSGLSNAELEAKVKQTIDQALVTEQVVDIFDAAGIQKPDISILSDEFMQEMKGYKHKNIALETLKKLLGDEIKMREQRSVTQGKKLMDMLSSAIKGYQNKVLTAAEVIDELIKLAKAIQESDKLAEELNLTEYEYAFYSAVADNDSARELMQKEILRELAVVLTESIRKNVTLDWTIKEAARAKLRVIVKRLLKKYGYPPDMALLATETVLEQAEQLAEELATAA;MIRHFIVFESNKQEDANGLITIKTIKKMAAYHQYYAVNAAVLSTIRASAMSSDSKSAELAMQHQGTSKLELVQQQALGDKKAGVVWHTQGSGKSLSMVFYTGKIVLALENPTVVVITDRNDLDDQLFGTFAASSQLLRQTPKQAENREELKELLKAGSGGVIFTTIQKMVAVFTSCCQTAPTSW;VIADEAHRSQYGFNAKEVDVKDDDGKVVGKRTVYGFAKYMRDALPNATYLGFTGTPIEKTDVNTPAVFGNYVDIYDISQAVEDGATVRIFYEIRLAKIAISEEGKELIEDFDEQFSEDDLNQTQKERAKWARVEGLIGSKERIKAIAKDIVEHFEQRLKANANQGKGMIVSMSRRIAVDLGTCQPHLSQFFRN;MQKEILRELAIVLTESIRKNVTLDWTIKEAPRAKLRVIVKRLLKKYGYPPDMALLATETVLEQAEQLAEELATAA;MHGFNYQEYFTTNTSRKLNIILEAEEHILGVDQGEGKTRFLTAVAAMSQAFALAVPHPHAMEAAPVVAFFQAVKARLAKFSDGSGNVSGMSNAELEAKVKQTIDQALVTEQVVDIFDAAGIQKPDISILSDEFLQEMKGYQHKNIALETLKKLLGDEIKVREQRSVTQGKKLMDMLSSAIKGYQNKVLTAAEVIDELIKLAKAIQESDKLAEELNLTEYEYAFYSAVADNDSARELMQKDILRELAVVLTDSIRKNVTLDWTVKESARAKLRVIVKRLLKKYGYPPDMALLATETVLEQAEQLAEELGTAA"
    dna "ATGACTGAATCAGACATTGAGCTGATGGCGATAGAGCAACTAGAGGGAATGGGTTATACCTATGTGTATGGACCAGAAATTGAATCCAAAGGAAATAACCCTCTACGAAGCTATAAGCAGGTCATCCTAGAAGCCAAGGTACTTGAAGCATTACAACGTCTGAATCCTCATTTGAGCGAAGACAAATGCATTGAAGCACTGAAGCAAGTCACCAATCTGCACTCCCCGGATATGCTCAGCAACAACCAGGCATTCCACCGCTTACTTACTGAAGGCATCAACATTGAAGTGAGCAAGGATGGTAACACCCAAGGTGAATATGCTTGGCTTGTTGACTTCAATAATCCAAGCAATAACCAATTCCTTGTCGTAAACCAAGTCACCATCAAAGAAGATCGTTGGACAAGACGACCTGACATTATCATCTATGTGAATGGCTTACCTTTAGTGGTCATTGAGCTTAAAAATGCCACAGACGAGAATGCCACTATAGAAGGCGCATATAAGCAGATACAGACCTACCAAAGCCAAATCCCTAGTCTGTTTACCTACAATGCCTTCAACGTCATCTCTGATGGTTTAGAGGCGAAAGCAGGCACTGTATCAGCAGACCTGAGTCGTTACATGGCATGGAAGACCAGTAATGGTCAAACCAAAGCCAAAAGTACTCAAGCACAGCTTGAAGTCTTGCTACATGGTTTGCTCAATCCAGTCACATTACTCGACATGATCAGACACTTCATTGTATTTGAATCCAGCAAACAAGAAGATGCCAATGGTTTGATCACCATCAAAACTATTAAGAAGATGGCTGCTTACCACCAGTACTATGCAGTGAATGCAGCAGTCCTCTCTACTATTCGTGCATCTGCAGTAAACTCGGACTCGAAGTCTGCAGAAGTCGCAATGCAGCAGCAAGGCAGAAGCAAACTGGAACTGGTTCAACAGCAGGCAGTAGGTGACAAAAAGGCAGGTGTAGTATGGCATACCCAAGGTTCGGGTAAATCTCTGTCTATGGTCTTCTACACAGGCAAGATTGTCTTGGCTTTGGATAACCCAACAGTGGTCGTGATCACAGACCGGAACGATCTGGATGACCAACTGTTTGGAACCTTTGCTGCATCCAGCCAATTACTGCGCCAGACACCAAAGCAAGCAGAGAATCGAGAAGAACTCAAAGAGCTACTCAAGGTTGGTTCAGGTGGGGTGATCTTCACCACTATCCAGAAGTTCCAACCTGATGATGGTGGCAGTGTCTATGAGCAACTCTCAGACCGAACCAATATTGTCGTAATAGCAGACGAAGCACATCGTTCGCAGTATGGCTTCAATGCAAAAGAGGTCGATGTCAAAGATGATGATGGTAAGGTGGTAGGTAAACGTACAGTCTATGGTTTTGCCAAGTACATGCGTGATGCTTTACCGAATGCCACTTATCTTGGCTTCACTGGTACACCAATTGAGAAAACGGATGTCAACACACCTGCAGTGTTTGGTAACTATGTCGACATCTATGACATCTCGCAAGCTGTTGAAGATGGTGCAACGGTTCGGATCTTCTATGAAAGCCGACTTGCTAAGATTGCCATCAGTGAGGAAGGCAAAGAGCTGATTGAAGACTTCGACGAACAGTTCAGTGAAGACGACTTAAACCAAACACAAAAAGAGCGTGCGAAGTGGGCAAGGGTCGAAGGACTGATCGGCAGTAAAGAGCGTATCAAGGCGATTGCCAAAGACATCGTAGAACACTTTGAACAACGTCTGAAAGCTAATGCAAACCAAGGTAAAGGCATGATCGTCAGCATGTCCCGCAGGATTGCTGTCGACCTCTACAACGAAATTGTAGCGATCAAACCAGAATGGCATAGCGATGATCTAAACGATGGTGTGATCAAGGTGGTGATGACCTCATCTGCTTCTGATGGTAAGGAGATTGCTAAACACCATACGACCAAGCAACAACGCCAAATCCTGGCCAATCGTATGAAGGACAATGATGACAAGCTGAAACTGGTGATTGTTCGTGATATGTGGCTGACTGGCTTCGATGCACCGAGTATGCACACGCTATACATCGACAAGCCAATGAAAGGCCATAACCTCATGCAAGCGATTGCACGAGTGAACCGAGTCTACAAAGACAAGATTGGTGGCTTAGTTGTCGATTACCTTGGTATCGCATCTGACCTGAAAGAAGCACTTTCATTTTACTCTGAAGCAGGTGGTAAGGGTGATCCTGCACTGGTTCAAGACGAAGCTGCAACCATTCTACAAGAGAAGCTCGAAGTGATTGATGGCATCATGCATGGCTTCAATTACCAAGAATACTTCACAGCCAATACTTCTCGTAAGCTCAATATTATCCTTGAAGCAGAAGAACACATCTTAGGTGTAGACCAAGGAGAAGGTAAGACTCGCTTCCTGACAGCAGTTGCAGCGATGTCACAGGCGTTTGCTTTAGCGGTGCCTCATCCTCATGCGATGGAAGCAGCACCAGTGGTTGCCTTCTTCCAAGCAGTGAAAGCGCGACTTGCGAAGTTCAGTGATGGCTCAGGCAACGTCTCAGGCATGAGTAATGCTGAGCTTGAAGCCAAAGTGAAGCAAACCATTGACCAAGCACTTGTTACTGAACAAGTGGTCGACATCTTCGATGCAGCAGGAATCCAGAAGCCAGACATCTCAATTCTCTCAGATGAGTTTTTGCAGGAGATGAAAGGCTATCAGCATAAGAACATTGCACTTGAAACATTGAAGAAGCTCCTTGGTGATGAGATCAAGGTAAGAGAACAGCGCAGTGTCACCCAAGGTAAAAAGCTCATGGATATGCTGAGTTCTGCAATCAAGGGCTATCAGAACAAGGTACTGACTGCAGCCGAAGTGATTGATGAACTCATCAAGTTGGCTAAAGCCATCCAAGAATCAGACAAGCTGGCAGAAGAACTCAACCTGACTGAATACGAATATGCGTTCTACTCAGCAGTCGCAGACAATGACAGTGCTAGAGAGTTGATGCAAAAGGATATTCTTAGAGAGCTTGCAGTTGTCCTCACAGACTCGATTCGTAAGAATGTAACCTTGGATTGGACTGTTAAGGAATCTGCGAGAGCGAAACTCAGAGTCATCGTGAAACGCTTGCTGAAGAAGTACGGTTATCCACCTGATATGGCTTTACTGGCGACAGAGACTGTCTTGGAACAAGCAGAGCAATTGGCTGAAGAATTAGGAACGGCAGCTTAG;ATGACTAAGATGACTGAATCAGACATCGAGCTGATGGCGATAGAAAAGCTAGAGGGAATGGGCTATAGCTATGTGTATGGTCCTGATATTGAATCCAAAGGCACCAATCCGCTACGCAGCTATAAGCAGGTCATCTTGGAAGCCAAAGTGCTTGAAGCATTGCATCGTCTCAATCCTCATTTGAATGAAGACAAGTGCGTTGAAGCATTGAAGCAAGTCACCAATCTGCACTCCCCGGATATGCTCAGCAATAATCAGGCATTCCATCGCCTACTCACTGAAGGCATTAACATTGAAGTCAGCAAGGATGGCAGCACCCAAGGTGAATATGCTTGGCTGATCGACTTCAACAACCCAACCAATAACGAATTTCTGGTCATCAATCAAGTCACCATCAAAGAAGATCGCTGGACCAGACGACCAGACCTGATCCTATATGTGAATGGCTTACCTTTGGTGGTCATTGAACTTAAGAATGCCACTGATGAGAATGCTACTGTAGATGGCGCTTACAGGCAGATTCAGACCTACCAAAGCCAAATCCCTAGTCTCTTTACCTACAATGCTTTCAACGTCATTTCTGATGGTTTAGAGGCGAAAGCAGGGACGGTTTCGGCAGACCTCAGTCGTTACATGGCGTGGAAGACGACTAATGGCCAAACCAAAGCCAAGAATACTCAGGCGCAGCTCGAAGTCCTATTACATGGTCTGCTAAATCCAGTGACATTGCTTGACATGATCAGGCACTTCATTGTGTTTGAATCCAACAAACAAGAAGATGCTAATGGCTTGATCACCATCAAGACCATCAAGAAGATGGCTGCTTACCACCAGTACTATGCAGTGAATGCAGCAGTCCTCTCAACTATTCGTGCGTCTGCAGTGAACTCGGACTCGAAGTCTGCAGAAGTTGCAATGCAACAGCAAGGTAGAAGCAAGCTGGAGCTTGTTCAGCAGCAAGCAGTAGGTGACAAAAAGGCAGGTGTTGTTTGGCACACACAAGGCTCAGGCAAGTCTCTGTCTATGGTTTTCTATACAGGCAAGATTGTATTGGCTTTGGACAATCCAACAGTGGTCGTGATCACAGACCGGAACGATCTAGATGACCAACTGTTTGCAACCTTTGCTGGATCCAGTCAATTACTGCGCCAGACACCGAAGCAAGCAGAGAATCGAGAGGAACTGAAAGAGCTGCTTAAGGTTGGTTCAGGTGGGGTGATCTTCACCACGATCCAGAAGTTCCAGCCTGAAGATGGTGGCAGCGTGTACGAGCAGCTTTCAGATCGAACTAACATTGTGGTAATTGCAGACGAAGCACACCGCTCTCAGTATGGTTTCAATGCTAAAGAAGTGGATGTTAAAGATGATGATGGCAAGGTAGTAGGTAAACGTACTGTCTATGGCTTTGCCAAGTACATGCGCGATGCTTTACCGAATGCCACTTACCTTGGCTTCACCGGTACACCGATTGAGAAGACTGACGTCAACACGCCTGCAGTGTTTGGTAACTATGTCGACATCTATGACATCTCTCAGGCTGTTGAGGATGGTGCTACCGTTCGCATCTTCTATGAAAGCCGACTCGCCAAGATTGCCATCAGTGAGGAAGGCAAAGAGCTGATTGAAGACTTTGATGACCAGTTCACTGAAGAAGACCTAAACCAAACACAAAAAGAGCGAGCCAAGTGGGCAAGAGTCGAAGGACTCATTGGTAGTATAGAGCGTATCAAAGCCATTGCCAAAGACATCGTAGAACACTTTGAACAACGTCTGAAAGCCAATGCAAACCAAGGTAAAGGCATGATCGTCAGCATGTCCCGCAGGATTGCTGTCGACCTCTACAACGAAATTGTAACGATCAAACCAGAATGGCATAGCGATGATCTAAACGATGGTGTGATCAAAGTGGTGATGACCTCATCTGCTTCTGATGGTAAGGAGATTGCCAAACACCATACGACCAAGCAACAACGCCAAATCCTGGCCAATCGTATGAAGGACAATGATGACAAGCTGAAACTTGTGATTGTTCGTGATATGTGGCTGACTGGTTTCGATGCACCAAGCATGCACACGCTCTACATCGACAAGCCAATGAAAGGTCATAACCTCATGCAAGCCATTGCACGAGTAAACCGTGTCTATAAAGACAAGATTGGTGGTCTGGTCGTAGATTACCTCGGTATTGCATCAGATCTGAAAGAGGCTCTTTCCTTCTACTCTGAGGCAGGTGGTAAGGGTGATCCTGCATTAGTGCAAGACGAAGCTGCAACCATCCTCCAAGAGAAGCTTGAAGTGCTTGATGGCATTATGCATGGCTTCAATTATCAGGAATACTTCACAGCCGATACCTCTCGAAAGCTCAACATCATCCTTGAAGCTGAGGAACACATCCTTGGTGTAGATCAGGGCGAAGGTAAGACACGATTCCTTAATGCTGTATCAGCCATGTCTCAAGCATTTGCATTAGCTGTACCTCATCCAAATGCGATGGAAGCAGCGCCAGTGGTTGCATTCTTCCAGGCTGTGAAAGCACGACTGGCCAAGTTCAGTGGTGGTTCAGGCAAAATCTCAGGCCTCAGCAATACTGAATTGGAAGCCAAGGTCAAACAGACCATTGACCAGGCGCTTGTGACTGAACAGGTGGTCGACATCTTTGATGCAGCAGGAATCCAAAAACCAGACATCTCCATTCTGTCTGATGAGTTCATGCAGGAGATGAAAGGATATAAGCACAAGAACATTGCACTAGAGACCCTCAAGAAGCTCTTAGGCGATGAGATCAAGATGCGAGAGCAGCGTAGTGTCACGCAAGGTAAAAAGCTCATGGAGATGCTGAGCTCTGCGATCAAGGGCTATCAGAACAAGGTACTGACTGCAGCCGAAGTGATTGATGAACTCATCAAATTGGCTAAGGCAATCCAAGAGTCAGACAAAATGGCAGAGGAACTCAACCTGACTGAATATGAATATGCCTTCTATTCAGCAGTTGCAGACAATGACAGTGCTAGAGAGTTGATGCAGAAAGAGATCCTACGCGAACTTGCAGTTGTTCTGACTGAGTCTATTCGTAAGAATGTAACTTTGGATTGGACTATCAAAGAGGCTGCTAGAGCGAAGCTGAGAGTCATTGTGAAGCGCTTACTCAAGAAGTATGGCTACCCACCTGATATGGCTTTACTGGCGACAGAGACTGTACTTGAACAGGCAGAGCAATTGGCTGAAGAATTAGCAACGGCAGCTTAA;GTGACTAAGATGACCGAATCAGATATTGAGCTGATGGCGATAGAGCAACTGGAGGGAATGGGCTATACCTATGTGTATGGTCCTGAGATTGAATCCAAGGGAAGCAATCCTCTGCGAAGCTATAAGCAGGTCATCTTAGAAGCCAAAGTGCTTGAAGCATTACAACGTCTAAATCCTCATTTGAGCGAAGACAAATGCCTTGAAGCACTGAAGCAAGTCACCAATCTGCACTCCCCTGATATGCTCAGTAACAACCAAGCATTTCATCGCTTGTTGACCGAAGGGGTAAACATTGAAGTCAGTAAAGATGGCAACACTCAAGGTGAATATGCTTGGCTGATCGACTTCGACAACCCAACCAATAACGAGTTTCTAGTCATCAACCAAGTCACCATCAAAGAAGATCGTTGGACAAGACGACCAGACCTGATCCTGTATGTGAATGGCTTACCATTGGTAGTCATTGAACTCAAGAACGCTACTGATGAAAATGCTACTGTAGATGGCGCATATAAGCAGATCCAGACTTATCAAAGCCAAATCCCTAGTCTGTTCACCTACAATGCCTTTAACGTCATCTCTGATGGTTTAGAGGCGAAAGCAGGGACTGTCTCAGCAGACCTGAGTCGTTACATGGCGTGGAAGACTTCTAATGGTCAAACCAAAGCAAAGAATACGCAGGCACAGCTAGAAGTCTTAATTCATGGTTTGCTCAATCCAGTCACCTTACTGGACATGATTAGGCACTTCATTGTGTTTGAATCCAACAAACAAGAAGATGCCAATGGCTTGATCACCATTAAAACCATCAAAAAGATGGCTGCATATCATCAGTACTATGCAGTGAATGCAGCAGTCCTCTCTACTATTCGTGCATCTGCAGTGAACTCGGACTCGAAATCTGCAGAAGTCGCAATGCAGCATCAAGGTAGAAGCAAGCTCGAACTTGTGCAACAACAAGCAGTAGGTGACAAGAAGGCAGGTGTTGTTTGGCATACACAAGGCTCAGGCAAGTCTCTGTCCATGGTTTTCTATACAGGTAAGATTGTCTTGGCTTTGGATAATCCAACTGTTGTTGTGATTACAGACCGTAATGACTTAGATGACCAACTGTTTGGAACCTTTGCAGCATCAAGCCAGTTATTGCGTCAGACACCGAAGCAGGCAGAGAATCGAGAAGAACTCAAAGAGCTGCTTAAGGTGGGTTCAGGTGGGGTGATCTTCACCACTATCCAGAAGTTCCAACCTGATGATGGTGGCAGTGTCTATGAGCAGCTCTCAGACCGAACCAACATTGTGGTGATTGCAGATGAGGCACATCGTTCACAGTATGGTTTCAATGCAAAGGAAGTGGATGTTAAAGATGATGATGGCAAGGTCGTAGGTAAGCGTACTGTCTATGGTTTTGCCAAGTACATGCGTGATGCTTTGCCGAATGCCACTTACCTTGGCTTCACCGGTACACCCATTGAGAAGACAGATGTCAACACACCTGCAGTGTTTGGTAACTATGTCGACATCTATGACATCTCTCAGGCTGTTGAGGATGGTGCTACCGTTCGCATCTTCTATGAAAGCCGACTCGCCAAGATTGCCATTAGTAAGGAAGGCAAAGAGCTCATCGAAGACTTTGATGACCAGTTCACTGAGGAAGACTTAAACCAGACACAAAAAGAGCGAGCGAAGTGGGCAAGGGTCGAAGGACTGATTGGTAGTAAAGAGCGTATTAAAGCGATTGCCAAAGACATCGTAGAACACTTTGAACAACGTCTTATTGCCAATGCAAACCAAGGTAAAGGCATGATTGTCAGCATGTCTCGTAGGATTGCTGTAGATCTCTACAATGAGATTGTAGCGATCAAACCAGAATGGCATAGTGATGACTTGCACGATGGTGTAATTAAGGTCGTGATGACCTCATCTGCTTCTGATGGTGAGGAGATTGCCAAGCACCATACGACCAAGCAACAGCGCCAAATCCTCGCTAATCGTATGAAGGACAATGATGACAAGTTAAAGCTCGTCATTGTTCGGGATATGTGGCTGACTGGTTTCGATGCACCAAGTATGCACACGCTCTATATCGACAAACCAATGAAAGGTCATAACCTCATGCAAGCCATTGCACGAGTTAACCGAGTCTATAAAGACAAAATTGGTGGTTTGGTTGTTGATTACCTCGGTATTGCATCAGATCTGAAAGAGGCTCTGTCCTTCTACTCTGAGGCAGGTGGTAAGGGTGATCCTGCACTGGTTCAGGACGAAGCTGCGACTATCCTGCAAGAGAAGCTTGAAGTGCTTGATGGCATTATGCATGGCTTTAATTATCAGGAGTACTTCAAAGCCGATACCTCTCGTAAGCTGAACATCATTCTGGAAGCAGAGGAACACATCCTCGGTGTGGACCAGGGTGAAGGTAAGACACGATTCCTCAATGCAGTATCAGCGATGTCACAGGCATTTGCATTAGCTGTACCTCATCCAAGTGCGATGGAAGCAGCGCCAGTGGTTGCATTCTTCCAGGCTGTAAAAGCACGACTGGCCAAGTTCAGTGATGGTTCAGGAAAAGTCTCAGGCCTCAGCAATGCTGAATTGGAAGCCAAGGTCAAACAGACCATTGACCAGGCGCTTGTGACTGAACAGGTAGTCGACATCTTTGATGCAGCAGGAATCCAGAAACCAGACATCTCTATTCTCTCTGATGAGTTCATGCAGGAGATGAAAGGCTATAAGCACAAGAACATTGCACTAGAGACCCTCAAGAAGCTCTTAGGCGATGAGATCAAGATGCGAGAGCAGCGTAGTGTCACCCAAGGTAAAAAGCTCATGGATATGCTGAGCTCTGCGATCAAGGGTTATCAGAACAAGGTACTGACTGCAGCCGAAGTGATTGATGAACTCATCAAGTTAGCTAAGGCAATCCAAGAATCAGACAAGCTCGCTGAAGAACTGAATCTGACCGAATACGAATATGCTTTCTATTCAGCAGTTGCAGACAATGACAGTGCTAGAGAGTTGATGCAGAAAGAGATCCTACGCGAACTTGCAGTTGTTCTGACTGAGTCTATTCGTAAGAATGTAACTTTGGATTGGACTATCAAAGAGGCTGCTAGAGCGAAGCTGAGAGTCATTGTGAAGCGCTTACTCAAGAAGTATGGCTACCCACCTGATATGGCTTTACTGGCGACAGAGACTGTACTTGAACAGGCAGAGCAATTGGCTGAAGAATTAGCAACGGCAGCTTAA;ATGATCAGACACTTCATTGTGTTTGAATCCAATAAGCAAGAAGATGCCAACGGCTTAATCACTATTAAGACTATCAAGAAGATGGCTGCATACCATCAGTACTATGCAGTGAATGCAGCAGTACTCTCTACCATTCGTGCATCTGCAATGTCTTCGGACTCGAAATCAGCAGAACTTGCTATGCAACACCAAGGCACAAGTAAGCTCGAACTTGTGCAACAACAAGCACTAGGTGACAAGAAAGCAGGTGTAGTATGGCATACCCAAGGTTCAGGTAAATCCCTGTCTATGGTGTTCTATACAGGCAAGATTGTCTTGGCTTTGGAGAACCCAACCGTCGTGGTCATCACAGATCGTAACGACTTAGATGACCAACTGTTCGGAACCTTTGCTGCATCCAGTCAATTACTGCGTCAGACACCGAAGCAGGCAGAGAATCGAGAAGAACTCAAAGAGCTGCTTAAGGCCGGCTCAGGTGGGGTGATCTTCACCACCATCCAGAAGATGGTAGCAGTGTTTACGAGCTGCTGTCAGACCGCACCAACATCGTGGTGA;GTGATTGCTGATGAAGCACATCGTTCGCAGTATGGCTTCAATGCAAAAGAGGTTGATGTTAAAGATGATGATGGCAAGGTGGTAGGTAAACGTACAGTCTATGGTTTTGCCAAGTACATGCGTGATGCCTTGCCGAATGCCACTTATCTTGGCTTCACTGGTACACCAATTGAGAAAACGGATGTCAACACACCTGCAGTGTTTGGTAACTATGTCGACATCTATGACATCTCGCAAGCTGTTGAGGATGGTGCTACCGTTCGGATCTTCTATGAAATCCGACTCGCTAAGATTGCCATCAGTGAGGAAGGCAAAGAGCTGATTGAAGACTTCGACGAACAGTTCAGTGAAGACGACTTAAACCAAACACAAAAAGAGCGTGCGAAATGGGCAAGGGTCGAAGGACTCATTGGCAGTAAAGAGCGTATCAAGGCGATTGCTAAAGACATCGTAGAACATTTTGAACAACGTCTTAAAGCTAATGCAAACCAAGGCAAAGGCATGATCGTCAGCATGTCCCGCAGGATTGCTGTCGACCTCGGAACGTGTCAACCTCATCTGAGCCAGTTCTTTAGAAATTAA;ATGCAGAAAGAGATCCTACGAGAACTCGCTATCGTTCTGACAGAATCCATTCGTAAGAACGTAACCTTGGACTGGACCATCAAAGAGGCTCCTAGGGCGAAGCTACGAGTCATCGTGAAGCGATTACTCAAGAAGTATGGCTATCCACCTGACATGGCTTTATTGGCAACAGAGACTGTACTTGAACAGGCAGAGCAATTGGCTGAAGAATTAGCAACGGCAGCTTAG;ATGCATGGCTTCAATTACCAAGAATACTTCACAACCAATACTTCTCGTAAGCTCAACATTATCCTTGAAGCAGAAGAACACATCTTAGGTGTAGACCAAGGAGAAGGTAAGACCCGCTTCCTGACAGCAGTTGCAGCGATGTCACAGGCATTTGCTTTAGCAGTGCCTCATCCTCATGCGATGGAAGCAGCACCAGTGGTTGCCTTCTTCCAAGCAGTGAAAGCGCGACTTGCGAAGTTCAGTGATGGTTCAGGCAACGTCTCAGGCATGAGTAATGCTGAGCTTGAAGCTAAAGTGAAGCAAACCATTGACCAAGCACTTGTTACAGAACAAGTGGTCGACATCTTCGATGCAGCAGGAATCCAGAAGCCAGACATCTCAATTCTCTCCGATGAGTTCTTGCAGGAGATGAAAGGCTATCAGCATAAGAACATTGCACTTGAAACATTGAAGAAGCTCCTTGGTGATGAGATCAAGGTAAGAGAACAGCGCAGTGTCACCCAAGGTAAAAAGCTCATGGATATGCTGAGTTCTGCAATCAAGGGCTATCAGAACAAGGTACTGACTGCAGCCGAAGTGATTGATGAACTCATCAAGTTGGCTAAAGCCATCCAAGAATCAGACAAGCTGGCAGAAGAACTCAACCTGACTGAATACGAATATGCGTTCTACTCAGCAGTCGCAGACAATGACAGTGCTAGAGAGTTGATGCAAAAGGATATTCTTAGAGAGCTTGCAGTTGTCCTCACAGACTCGATTCGTAAGAATGTAACCTTGGATTGGACTGTTAAGGAATCTGCGAGAGCGAAACTCAGAGTCATCGTGAAACGCTTGCTGAAGAAGTACGGTTATCCACCTGATATGGCTTTACTGGCGACAGAGACTGTCTTGGAACAAGCAGAGCAATTGGCTGAAGAATTAGGAACGGCAGCTTAG"
    annotation ""
    description "type I restriction endonuclease subunit R [Acinetobacter];type I restriction endonuclease subunit R [Acinetobacter sp. NEB 394];DEAD/DEAH box helicase family protein partial [Acinetobacter sp.];HsdR family type I site-specific deoxyribonuclease partial [Acinetobacter sp.];hypothetical protein"
      lengths 3237
      lengths 3237
      lengths 3237
      lengths 3237
      lengths 3246
      lengths 3246
      lengths 3246
      lengths 3246
      lengths 555
      lengths 582
      lengths 228
      lengths 936
      longCentroidID 3246
      longCentroidID "29_0_169"
    paralog 0
    mergedDNA 0
    name "group_806"
    genomeIDs "33;6;26;34;17;42;38;9;29;4"
    geneIDs "4_0_5;9_0_5;29_0_169;26_0_124;38_0_109;4_0_3;34_0_4;6_0_4;42_0_4;17_0_22;4_0_2;33_0_118"
    degrees 9
  ]
  node [
    id 1181
    label "3220"
    size 6
    centroid "6_0_5;17_0_23;4_0_6"
    maxLenId 2
      members "6"
      members "42"
      members "17"
      members "9"
      members "34"
      members "4"
      seqIDs "6_0_5"
      seqIDs "34_0_5"
      seqIDs "4_0_6"
      seqIDs "42_0_5"
      seqIDs "9_0_6"
      seqIDs "17_0_23"
    hasEnd 0
    protein "MSLEGHFYTAANKLLDQDKLVENFISGADKRVKNLEVSQKKFVRCPFSLNQELITLNIKKMEE;MSLEGHFYTAANKLLDQDKLVENFISGADKRVKNLEVSQKKFVRCPFSLNQELSELIDWCKNKVSK;MSLGGHFYTAANKLLDQDKLVENFISGADKRVKDLEVSQKKFVRCTFSLNQKLSELIDWYKNKVSK"
    dna "ATGTCATTAGAGGGTCATTTTTACACTGCCGCTAACAAGCTTTTAGATCAGGATAAACTGGTTGAAAATTTCATATCTGGAGCAGATAAAAGAGTTAAGAATCTAGAAGTTTCACAAAAGAAATTCGTTCGTTGTCCCTTTTCTTTAAACCAAGAATTAATAACACTAAATATAAAAAAAATGGAAGAATAA;ATGTCATTAGAGGGTCATTTTTACACTGCCGCTAACAAGCTTTTAGATCAGGATAAACTGGTTGAAAATTTCATATCTGGAGCAGATAAAAGAGTTAAGAATCTAGAAGTTTCACAAAAGAAATTCGTTCGTTGTCCCTTTTCTTTAAACCAAGAATTAAGTGAATTAATTGATTGGTGTAAAAATAAAGTTAGTAAATAA;ATGTCATTAGGGGGTCATTTTTACACTGCCGCTAACAAGCTTTTAGATCAGGATAAATTGGTTGAAAATTTCATATCTGGAGCAGATAAAAGAGTTAAGGATCTAGAAGTTTCACAAAAGAAATTCGTTCGTTGTACCTTTTCTTTAAACCAAAAATTAAGTGAATTAATTGATTGGTATAAAAATAAAGTTAGTAAATAA"
    annotation ""
    description "hypothetical protein [Acinetobacter];hypothetical protein [Acinetobacter johnsonii]"
      lengths 192
      lengths 192
      lengths 192
      lengths 192
      lengths 201
      lengths 201
      longCentroidID 201
      longCentroidID "4_0_6"
    paralog 0
    mergedDNA 0
    name "group_807"
    genomeIDs "6;42;17;9;34;4"
    geneIDs "6_0_5;34_0_5;4_0_6;42_0_5;9_0_6;17_0_23"
    degrees 3
  ]
  node [
    id 1182
    label "3221"
    size 30
    centroid "2_0_74;19_0_101;21_0_123;16_0_84;41_0_89;0_0_72;30_0_132;10_0_139;15_0_95;13_0_105;13_0_104;12_0_162;1_0_81;20_0_66;28_0_102;28_0_100;14_0_106"
    maxLenId 0
      members "3"
      members "25"
      members "21"
      members "19"
      members "2"
      members "28"
      members "5"
      members "31"
      members "24"
      members "41"
      members "22"
      members "30"
      members "12"
      members "14"
      members "8"
      members "20"
      members "39"
      members "7"
      members "0"
      members "32"
      members "27"
      members "36"
      members "37"
      members "11"
      members "1"
      members "13"
      members "35"
      members "10"
      members "16"
      members "15"
      seqIDs "30_0_132"
      seqIDs "25_0_67"
      seqIDs "7_0_66"
      seqIDs "13_0_104"
      seqIDs "21_0_123"
      seqIDs "32_0_83"
      seqIDs "35_0_82"
      seqIDs "36_0_75"
      seqIDs "20_0_66"
      seqIDs "10_0_139"
      seqIDs "19_0_101"
      seqIDs "13_0_105"
      seqIDs "2_0_74"
      seqIDs "24_0_79"
      seqIDs "37_0_83"
      seqIDs "28_0_102"
      seqIDs "5_0_75"
      seqIDs "27_0_85"
      seqIDs "11_0_130"
      seqIDs "31_0_83"
      seqIDs "0_0_72"
      seqIDs "15_0_95"
      seqIDs "1_0_81"
      seqIDs "41_0_89"
      seqIDs "28_0_100"
      seqIDs "39_0_83"
      seqIDs "22_0_74"
      seqIDs "12_0_162"
      seqIDs "14_0_106"
      seqIDs "3_0_46"
      seqIDs "16_0_84"
      seqIDs "8_0_61"
    hasEnd 0
    protein "MLWHKKKFNKKLISLAWCSLGTVILTCCQSPALVQSTSTSVQPSKQPQRVVFFLEDAMGITTLTAARIYAVGEDGQLPIDQLPESAFVRTFSEGAQVTDSAPSLGAYMTGVKMKNEVISMQTGTIAVEPNQAGNHQCGTNPQNQNKQDTQTLLELAKARGWGTGVVTTTRITHATPASTYAHICHRDAENDIASQLVPSSQGDIYQRYNVKLKDGVDVILGGGKRQFLPKDQGGERIDQRNLIAEMQQAGYRMIYDQTQLSQMKLGKITLNIKKWKNNLLSYCF;MLWHKKKFNKKLISLAWCSLGTVILTGCHSPAFVQSTSTSVQPSKQPQRVVFFLGDGMGITTLTAVRIYAVGEDGQLPIDQLPESAFVRTFSEGAQVTDSAPSMGAYMTGVKMKNEVISMQTGTIAVEPNQAGNHQCGTNPQNQNKQDTQTLLELAKARGWGTGVVTTTRITHATPASTYAHICHRDAENDIASQLVPSSQSDIYQRYNVKLKDGVDVILGGGKRQFLPKDQGGERIDQRNLIAEMQQAGYRMVYDQTQLSQMKLGKITLNIKKME;MGAYMTGVKVKNEVISMQTGTIAVEPNQAGNHQCGTNPQNQNKQDTQTLLELAKARGWGTGVVTTTRITHATPASTYAHICHRDAENDIASQLVPSSQVDIYQRYNIKLKDGVDVILVGGKRQFLPKDQGENG;MGAYMTGVKVKNEVISMQTGTIAVEPNQAGNHQCGTNPQNQNKQDTQTLLELAKARGWGTGVVTTTRITHATPASTYAHICHRDAENDIASQLVPSSQVDIYQRYNIKLKDGVDVILVGGKRQFLPKDQGGERIDQRNLIAEMQQAGYRMVYDQTQLSQMKLGKITINIKKME;LAWCSLGTVILTCCQSPALVQSTSTSVQPSKQPQRVVFFLEDAMGITTLTAARIYAVGEDGQLPIDQLPESAFVRTFSEGAQVTDSAPSLGAYMTGVKMKNEVISMQTGTIAVEPNQAGNHQCGTNPQNQNKQDTQTLLELAKARGWGTGVVTTTRITHATPASTYAHICHRDAENDIASQLVPSSQGDIYQRYNVKLKDGVDVILGGGKRQFLPKDQGGERIDQRNLIAEMQQAGYRMIYDQTQLSQMKLGKITLNIKKWKNNLLSYCF;MLWHKKKFNKKLISLACCSLGAVILTGCQSPALVQSTSTSVQLSKQPRRVVFFLGDGMGITTLTAARIYAVGEDGQLPIDQLPESAFVRTFSDDAQVTDSAPSMGAYMTGVKMKNEVISMQTGTIAVEPNQAGNHQCGTNPQNQNKQDTQTLLELAKARGWGTGVVTTTRITHATPASTYAHICHRDAENDIASQLVPSSQGDIYQRYNIKLKDGVDVILGGGKRQFLPKDQGGERIDQRNLIAEMQQAGYRMVYDQTQLSQMKLGKITLNIKKME;MLWHKKKFNKKLISLAWCSLGTVILTGCQSPALVQSTSTSVQPSKQPQRVVFFLGDGMGITTLTAVRIYAVGEDCQLPIDQLPESAFVRTFSEVAQVTDSAPSMGAYMTGVKMKNEVISMQTGTIAVEPNQTGNHQCGTNPQIQNKQDTQTLLELAKARGWGTGVVTTTRITHATPASTYAHICHRDAENDIASQLVPSSQGDIYQRYNVKLKDGVDVILGGGKRQFLPKDQGGERIDQRNLIAEMQQAGYRMVYDQTQLSQMKLGKITLNIKKME;MQCFGIRKNLIKKLISLAWCSLGTVILTCCQSPALVQSTSTSVQPSKQPQRVVFFLEDAMGITTLTAARIYAVGEDGQLPIDQLPESAFVRTFSEGAQVTDSAPSLGAYMTGVKMKNEVISMQTGTIAVEPNQAGNHQCGTNPQNQNKQDTQTLLELAKARGWGTGVVTTTRITHATPASTYAHICHRDAENDIASQLVPSSQGDIYQRYNVKLKDGVDVILGGGKRQFLPKDQGGERIDQRNLIAEMQQAGYRMIYDQTQLSQMKLGKITLNIKNGKIIY;MGITTLTAARIYAVGEDGQLPIDQLPESAFVRTFSEGAQVTDSAPSLGAYMTGVKMKNEVISMQTGTIAVEPNQAGNHQCGTNPQNQNKQDTQTLLELAKSTRLGYRGSHNNSHYACYTSIDLCSYLSS;MGITTLTAVRIYAVGEDGQLPIDQLPESAFVRTFSEGAQVTDSAPSMGAYMTGVKNEK;MKNEVISMQTGTIAVEPNQAGNPQCGTNPQNQNKQDTQTLLELAKARGWGTGVVTTTRITHATPASTYAHICHRDAENDIASQLVPSSQSDIYQRYNVKLKDGVDVILGGGKRQFLPKDQGGERIDQRNLIAEMQQAGYRMVYDQTQLSQMKLGKITLNIKKWNK;MGITTLTAARIYAVGEDGQLPIDQLPESAFVRTFSEDAQVTDSAPSMGAYMTGVKMKNEVISMQTGTIAVEPNQAGNHQCGTNPQNQNKQDTQTLLELAKARGWGTGVVTTTRITHATPASTYAHICHRDAENDIASQLVPSSQGDIYQRYNVKLKDGVDVILGGGKRQFLPKDQGGERIDQRNLIAEMQQAGYRMVYDQTQLSQMKLGKNEKLLGLFNTSHLNYDLDRTKKKLA;MGITTLTAARIYAVGEDGQLPIDQLPVSAFVRTFSKDAQVRDSAPSMGAYMTGVKMKNELISMETGTIAVELNQAGNHQCGTNPQNQNKQDTQTLLELAKARGWGTGVVTTTRITHATPASTYVHICHRDAENDIASPLVPSSQGDIYQCYNVKLKDGVDVILGGGKRQFLQKDQGGERIDQRNLIAEMQQAGYRMVYDQTQLSPMKLGMNEKLLGLFNTSHLSYDLNRTKKTCLKLA;MLWHKKNLIKKLISLACCSLGTVILMGCQSPALVQSTSTSVQPSKQPQRVVFFLGDGMGITTLTAVRIYAVGEDGQLPIDQRPESAFVRTFSENAQVTDSAPLMGAYMTGVKMKNEVISMQTGTIAVELNQAGNHQCGINPQNQNKQDTQTLLELAKARGWGTGVVTTTRITHATPASTYAHICHRDAENDIASPLVPSSQGDIYQRYNVKLKDEVDVILGGGNRQFLPKDQGGERID;MCITTLTAARIYAVGEDGQLPIDQLPESAFVRTFSKDAQVTDSAPSMGTYMMTGVKMKN;MILGWGKRQFVSKDQGGQKIDQRNLIAEMQQAGYRVVYDQTKLF;MLWHKKKFNKKLMSLACCSLGTVILMGCQSPALVQSTSTSVQPSKQPQRVVFFLGDGMGITTLTAARIYAVGEDGQLPIDQLPESAFVRTFSEDAQVTDSAPSMGAYMTGVKMKNEVISMQTGTIAVEPDQAGNHQCGTNPQNQNKQDTQTLLELAKAQGWGTGVVTTTRITHATPASTYAHICHRDAENDIASQLVPSSQGDTYQRYNVKLKDGVDVILGGGKRQFLPKDQGGERIDQRNLIAEMQQAGYRVVYDQTQLSQMKLGKNEKLLGLFRVC"
    dna "ATGCTTTGGCATAAGAAAAAATTTAATAAAAAATTAATAAGTTTGGCATGGTGTAGTTTGGGCACAGTTATTTTGACGTGCTGTCAAAGTCCTGCTTTAGTTCAATCAACTTCTACTTCAGTACAACCATCAAAACAGCCTCAACGTGTGGTTTTTTTCTTGGAAGATGCAATGGGTATCACGACACTAACAGCTGCACGAATTTACGCTGTTGGTGAAGATGGCCAACTGCCAATAGATCAACTGCCAGAGTCAGCATTTGTTCGTACTTTCTCAGAAGGTGCACAGGTTACAGATAGCGCACCATCGCTGGGTGCCTATATGACAGGTGTAAAAATGAAAAATGAAGTGATATCCATGCAGACTGGAACAATTGCAGTAGAACCAAATCAGGCCGGAAATCATCAATGTGGAACCAATCCTCAGAACCAAAATAAGCAAGACACCCAAACTTTACTCGAATTGGCCAAAGCACGAGGTTGGGGTACAGGGGTAGTCACAACAACTCGCATTACGCATGCTACACCAGCATCGACTTATGCTCATATTTGTCATCGTGATGCTGAAAATGACATAGCATCCCAATTAGTACCAAGTTCGCAAGGTGATATCTATCAGCGTTATAACGTCAAATTAAAAGATGGGGTTGATGTGATTCTAGGCGGGGGTAAGCGTCAATTTCTGCCGAAAGATCAAGGGGGAGAACGGATAGACCAACGGAATTTGATCGCAGAAATGCAACAAGCAGGCTATCGAATGATCTATGATCAAACTCAACTCTCCCAGATGAAGTTAGGAAAGATAACACTAAATATAAAAAAATGGAAAAATAATTTACTAAGTTATTGTTTTTAA;ATGCTTTGGCATAAGAAAAAATTTAATAAAAAATTAATAAGTTTGGCATGGTGTAGTTTGGGCACAGTTATTTTGACGGGCTGTCACAGTCCTGCTTTTGTTCAATCAACTTCTACTTCAGTACAACCATCAAAACAGCCTCAACGTGTGGTTTTTTTCTTGGGAGATGGAATGGGTATCACGACACTAACAGCTGTACGAATTTATGCTGTTGGTGAAGATGGCCAACTGCCAATAGATCAACTGCCAGAGTCAGCATTTGTTCGTACTTTCTCAGAAGGTGCACAGGTTACAGATAGCGCACCATCGATGGGTGCCTATATGACAGGTGTAAAAATGAAAAATGAAGTGATATCCATGCAGACTGGAACAATTGCAGTAGAACCAAATCAGGCCGGAAATCATCAATGTGGAACCAATCCTCAGAACCAAAATAAGCAAGACACCCAAACTTTACTCGAATTGGCCAAAGCACGAGGTTGGGGTACAGGGGTAGTCACAACAACTCGCATTACGCATGCTACACCAGCATCGACTTATGCTCATATTTGTCATCGTGATGCTGAAAATGACATAGCATCCCAATTAGTACCAAGTTCGCAAAGTGATATCTATCAGCGTTATAACGTCAAATTAAAAGATGGGGTTGATGTGATTCTAGGCGGGGGTAAACGTCAATTTCTGCCGAAAGATCAAGGGGGAGAACGGATAGACCAACGGAATTTGATCGCAGAAATGCAACAAGCAGGCTATCGAATGGTTTATGATCAAACTCAACTCTCCCAGATGAAGTTAGGAAAGATAACACTAAATATAAAAAAAATGGAATAA;ATGGGTGCCTATATGACAGGTGTAAAAGTGAAAAATGAAGTGATATCCATGCAGACTGGAACAATTGCAGTAGAACCAAATCAGGCCGGAAATCATCAATGTGGAACCAATCCTCAGAACCAAAATAAGCAAGACACCCAAACTTTACTCGAATTGGCCAAAGCACGAGGTTGGGGTACAGGGGTAGTCACAACAACTCGCATTACGCATGCTACACCAGCATCGACTTATGCCCATATTTGTCATCGTGATGCTGAAAATGACATAGCATCCCAATTAGTACCAAGTTCGCAAGTTGATATCTATCAGCGTTATAACATCAAATTAAAAGATGGGGTTGATGTGATTCTAGTCGGGGGTAAGCGTCAGTTTCTGCCGAAAGATCAAGGGGAGAACGGATAG;ATGGGTGCCTATATGACAGGTGTAAAAGTGAAAAATGAAGTGATATCCATGCAGACTGGAACAATTGCAGTAGAACCAAATCAGGCCGGAAATCATCAATGTGGAACCAATCCTCAGAACCAAAATAAGCAAGACACCCAAACTTTACTCGAATTGGCCAAAGCACGAGGTTGGGGTACAGGGGTAGTCACAACAACTCGCATTACGCATGCTACACCAGCATCGACTTATGCCCATATTTGTCATCGTGATGCTGAAAATGACATAGCATCCCAATTAGTACCAAGTTCGCAAGTTGATATCTATCAGCGTTATAACATCAAATTAAAAGATGGGGTTGATGTGATTCTAGTCGGGGGTAAGCGTCAGTTTCTGCCGAAAGATCAAGGGGGAGAACGGATAGACCAACGGAATTTGATCGCAGAAATGCAACAAGCAGGCTATCGAATGGTCTATGATCAAACTCAACTCTCCCAGATGAAGTTAGGAAAGATAACAATAAATATAAAAAAAATGGAATAA;TTGGCATGGTGTAGTTTGGGCACAGTTATTTTGACGTGCTGTCAAAGTCCTGCTTTAGTTCAATCAACTTCTACTTCAGTACAACCATCAAAACAGCCTCAACGTGTGGTTTTTTTCTTGGAAGATGCAATGGGTATCACGACACTAACAGCTGCACGAATTTACGCTGTTGGTGAAGATGGCCAACTGCCAATAGATCAACTGCCAGAGTCAGCATTTGTTCGTACTTTCTCAGAAGGTGCACAGGTTACAGATAGCGCACCATCGCTGGGTGCCTATATGACAGGTGTAAAAATGAAAAATGAAGTGATATCCATGCAGACTGGAACAATTGCAGTAGAACCAAATCAGGCCGGAAATCATCAATGTGGAACCAATCCTCAGAACCAAAATAAGCAAGACACCCAAACTTTACTCGAATTGGCCAAAGCACGAGGTTGGGGTACAGGGGTAGTCACAACAACTCGCATTACGCATGCTACACCAGCATCGACTTATGCTCATATTTGTCATCGTGATGCTGAAAATGACATAGCATCCCAATTAGTACCAAGTTCGCAAGGTGATATCTATCAGCGTTATAACGTCAAATTAAAAGATGGGGTTGATGTGATTCTAGGCGGGGGTAAGCGTCAATTTCTGCCGAAAGATCAAGGGGGAGAACGGATAGACCAACGGAATTTGATCGCAGAAATGCAACAAGCAGGCTATCGAATGATCTATGATCAAACTCAACTCTCCCAGATGAAGTTAGGAAAGATAACACTAAATATAAAAAAATGGAAAAATAATTTACTAAGTTATTGTTTTTAA;ATGCTTTGGCATAAGAAAAAATTTAATAAAAAATTAATAAGTTTGGCATGCTGTAGTTTGGGCGCAGTTATTTTGACGGGCTGTCAAAGTCCTGCTTTAGTTCAATCAACTTCTACTTCAGTACAACTATCAAAACAGCCTCGACGTGTGGTTTTTTTCTTGGGAGATGGAATGGGTATCACGACACTAACAGCTGCACGAATTTATGCTGTTGGTGAAGATGGCCAACTGCCGATAGATCAACTGCCAGAGTCAGCATTTGTTCGTACTTTCTCAGACGATGCACAGGTTACAGATAGCGCACCATCGATGGGTGCCTATATGACAGGTGTAAAAATGAAAAATGAAGTGATATCCATGCAGACTGGAACAATTGCAGTAGAACCAAATCAGGCCGGAAATCATCAATGTGGAACCAATCCTCAGAACCAAAATAAGCAAGACACCCAAACTTTACTCGAATTGGCCAAAGCACGAGGTTGGGGTACAGGGGTAGTCACAACAACTCGCATTACGCATGCTACACCAGCATCGACTTATGCCCATATTTGTCATCGTGATGCTGAAAATGACATAGCATCCCAATTAGTACCAAGTTCGCAAGGTGATATCTATCAGCGTTATAACATCAAATTAAAAGATGGGGTTGATGTGATTCTAGGCGGGGGTAAGCGTCAGTTTCTGCCGAAAGATCAAGGGGGAGAACGGATAGACCAACGGAATTTGATCGCAGAAATGCAACAAGCAGGCTATCGAATGGTCTATGATCAAACTCAACTCTCCCAGATGAAGTTAGGAAAGATAACACTAAATATAAAAAAAATGGAATAA;ATGCTTTGGCATAAGAAAAAATTTAATAAAAAATTAATAAGTTTGGCATGGTGTAGTTTGGGCACAGTTATTTTGACGGGCTGTCAAAGTCCTGCTTTAGTTCAATCAACTTCTACTTCAGTACAACCATCAAAACAGCCTCAACGTGTGGTTTTTTTCTTGGGAGATGGAATGGGTATCACGACACTAACAGCTGTACGAATTTATGCTGTTGGTGAAGATTGCCAACTGCCAATAGATCAACTGCCAGAGTCAGCATTTGTTCGTACTTTCTCAGAAGTTGCACAGGTTACAGATAGCGCACCATCGATGGGTGCCTATATGACAGGTGTAAAAATGAAAAATGAAGTGATATCCATGCAGACTGGAACAATTGCAGTAGAACCAAATCAGACCGGAAATCATCAATGTGGAACCAATCCTCAGATCCAAAATAAGCAAGACACCCAAACTTTACTCGAATTGGCCAAAGCACGAGGTTGGGGTACAGGGGTAGTCACAACAACTCGCATTACGCATGCTACACCAGCATCGACTTATGCTCATATTTGTCATCGTGATGCTGAAAATGACATAGCATCCCAATTAGTACCAAGTTCGCAAGGTGATATCTATCAGCGTTATAACGTCAAATTAAAAGATGGGGTTGATGTGATTCTAGGCGGGGGTAAGCGTCAATTTCTGCCGAAAGATCAAGGGGGAGAACGGATAGACCAACGGAATTTGATCGCAGAAATGCAACAAGCAGGCTATCGAATGGTCTATGATCAAACTCAACTCTCCCAGATGAAGTTAGGAAAGATAACACTAAATATAAAAAAAATGGAATAA;ATGCAATGCTTTGGCATAAGAAAAAATTTAATAAAAAAATTAATAAGTTTGGCATGGTGTAGTTTGGGCACAGTTATTTTGACGTGCTGTCAAAGTCCTGCTTTAGTTCAATCAACTTCTACTTCAGTACAACCATCAAAACAGCCTCAACGTGTGGTTTTTTTCTTGGAAGATGCAATGGGTATCACGACACTAACAGCTGCACGAATTTACGCTGTTGGTGAAGATGGCCAACTGCCAATAGATCAACTGCCAGAGTCAGCATTTGTTCGTACTTTCTCAGAAGGTGCACAGGTTACAGATAGCGCACCATCGCTGGGTGCCTATATGACAGGTGTAAAAATGAAAAATGAAGTGATATCCATGCAGACTGGAACAATTGCAGTAGAACCAAATCAGGCCGGAAATCATCAATGTGGAACCAATCCTCAGAACCAAAATAAGCAAGACACCCAAACTTTACTCGAATTGGCCAAAGCACGAGGTTGGGGTACAGGGGTAGTCACAACAACTCGCATTACGCATGCTACACCAGCATCGACTTATGCTCATATTTGTCATCGTGATGCTGAAAATGACATAGCATCCCAATTAGTACCAAGTTCGCAAGGTGATATCTATCAGCGTTATAACGTCAAATTAAAAGATGGGGTTGATGTGATTCTAGGCGGGGGTAAGCGTCAATTTCTGCCGAAAGATCAAGGGGGAGAACGGATAGACCAACGGAATTTGATCGCAGAAATGCAACAAGCAGGCTATCGAATGATCTATGATCAAACTCAACTCTCCCAGATGAAGTTAGGAAAGATAACACTAAATATAAAAAATGGAAAAATAATTTACTAA;ATGGGTATCACGACACTAACAGCTGCACGAATTTACGCTGTTGGTGAAGATGGCCAACTGCCAATAGATCAACTGCCAGAGTCAGCATTTGTTCGTACTTTCTCAGAAGGTGCACAGGTTACAGATAGCGCACCATCGCTGGGTGCCTATATGACAGGTGTAAAAATGAAAAATGAAGTGATATCCATGCAGACTGGAACAATTGCAGTAGAACCAAATCAGGCCGGAAATCATCAATGTGGAACCAATCCTCAGAACCAAAATAAGCAAGACACCCAAACTTTACTCGAATTGGCCAAAAGCACGAGGTTGGGGTACAGGGGTAGTCACAACAACTCGCATTACGCATGCTACACCAGCATCGACTTATGCTCATATTTGTCATCGTGA;ATGGGTATCACGACACTAACAGCTGTACGAATTTATGCTGTTGGTGAAGATGGCCAACTGCCAATAGATCAACTGCCAGAGTCAGCATTTGTTCGTACTTTCTCAGAAGGTGCACAGGTTACAGATAGCGCACCATCGATGGGTGCCTATATGACAGGTGTAAAAAATGAAAAATGA;ATGAAAAATGAAGTGATATCCATGCAGACTGGAACAATTGCAGTAGAACCAAATCAGGCCGGAAATCCTCAATGTGGAACCAATCCTCAGAACCAAAATAAGCAAGACACCCAAACTTTACTCGAATTGGCCAAAGCACGAGGTTGGGGTACAGGGGTAGTCACAACAACTCGCATTACGCATGCTACACCAGCATCGACTTATGCTCATATTTGTCATCGTGATGCTGAAAATGACATAGCATCCCAATTAGTACCAAGTTCGCAAAGTGATATCTATCAGCGTTATAACGTCAAATTAAAAGATGGGGTTGATGTGATTCTAGGCGGGGGTAAACGTCAATTTCTGCCGAAAGATCAAGGGGGAGAACGGATAGACCAACGGAATTTGATCGCAGAAATGCAACAAGCAGGCTATCGAATGGTTTATGATCAAACTCAACTCTCCCAGATGAAGTTAGGAAAGATAACACTAAATATAAAAAAATGGAATAAATAA;ATGGGTATCACGACACTGACAGCTGCACGAATTTATGCTGTTGGTGAAGATGGCCAACTGCCGATAGATCAACTGCCAGAGTCAGCATTTGTTCGTACTTTCTCAGAAGATGCACAGGTTACAGATAGCGCACCATCGATGGGTGCCTATATGACAGGTGTAAAAATGAAAAATGAAGTTATATCCATGCAGACTGGAACAATTGCAGTAGAACCAAATCAGGCCGGAAATCATCAATGTGGAACCAATCCTCAGAACCAGAATAAGCAAGACACCCAAACTTTACTCGAATTGGCCAAAGCACGAGGTTGGGGTACAGGGGTAGTCACAACAACTCGCATTACGCATGCTACACCAGCATCGACTTATGCCCATATTTGTCATCGTGATGCTGAAAATGACATAGCATCCCAATTAGTACCAAGTTCGCAAGGTGATATCTATCAGCGTTATAACGTCAAATTAAAAGATGGGGTTGATGTGATTCTAGGCGGGGGTAAGCGTCAATTTCTGCCGAAAGATCAAGGGGGAGAACGGATAGACCAACGGAATTTGATCGCAGAAATGCAACAAGCAGGCTATCGAATGGTCTATGATCAAACTCAACTCTCCCAGATGAAGTTAGGAAAGAACGAAAAATTATTGGGTTTGTTTAATACTAGCCATTTAAATTATGACTTAGATCGAACCAAAAAAAAACTTGCCTGA;ATGGGTATCACGACACTAACAGCTGCACGAATTTATGCTGTTGGTGAAGATGGCCAACTGCCGATAGATCAACTGCCAGTGTCAGCATTTGTTCGTACTTTCTCAAAAGATGCACAGGTTAGAGATAGCGCACCATCGATGGGTGCCTATATGACAGGTGTAAAAATGAAAAATGAATTGATATCCATGGAGACTGGAACAATTGCAGTAGAACTAAATCAGGCCGGAAATCATCAATGTGGAACCAATCCTCAGAATCAGAATAAGCAAGACACCCAAACTTTACTCGAATTGGCCAAAGCACGAGGTTGGGGTACCGGGGTAGTCACAACAACTCGCATTACGCATGCTACACCAGCATCGACTTATGTCCATATTTGTCATCGTGATGCTGAAAATGACATAGCATCCCCATTAGTACCAAGTTCGCAAGGTGATATTTATCAGTGTTATAACGTCAAATTAAAAGACGGGGTTGATGTGATTCTAGGCGGGGGTAAGCGTCAATTTCTGCAAAAAGATCAAGGGGGAGAACGGATAGACCAACGTAATTTGATCGCAGAAATGCAACAAGCAGGCTATCGAATGGTCTATGATCAAACTCAACTCTCCCCGATGAAGTTAGGAATGAACGAAAAATTATTGGGTTTGTTTAATACTAGCCATTTAAGTTATGACTTAAATCGAACCAAAAAAACTTGCCTGAAGCTAGCTTAA;ATGCTTTGGCATAAGAAAAATTTAATAAAAAAATTAATAAGTTTGGCATGCTGTAGTTTGGGCACAGTTATTTTGATGGGCTGTCAAAGTCCTGCTTTAGTTCAATCAACTTCTACTTCAGTACAACCATCAAAACAGCCTCAACGTGTGGTTTTTTTCTTGGGAGATGGAATGGGTATCACGACATTAACAGCTGTACGAATCTATGCTGTTGGTGAAGACGGGCAACTGCCGATAGATCAACGTCCAGAGTCAGCATTTGTTCGTACTTTCTCAGAAAATGCACAGGTTACAGATAGCGCACCATTGATGGGTGCCTATATGACAGGTGTAAAAATGAAAAATGAAGTGATATCCATGCAGACTGGAACAATTGCAGTAGAACTAAATCAGGCCGGAAATCATCAATGTGGAATCAATCCTCAGAATCAGAATAAGCAAGACACCCAAACTTTACTCGAATTGGCCAAAGCACGAGGTTGGGGTACCGGGGTAGTCACAACAACTCGCATTACACATGCTACACCAGCATCGACTTATGCCCATATTTGTCATCGTGATGCTGAAAATGACATAGCATCCCCATTAGTACCAAGTTCGCAAGGCGATATTTATCAGCGTTATAACGTCAAATTAAAAGATGAGGTTGATGTGATTCTAGGCGGGGGTAACCGTCAATTTCTGCCGAAAGATCAAGGGGGAGAACGGATAGACTAA;ATGTGTATCACGACACTAACAGCTGCACGAATCTATGCTGTTGGTGAAGACGGGCAACTTCCGATAGATCAACTTCCAGAGTCAGCATTCGTTCGTACTTTCTCAAAAGATGCACAGGTTACAGATAGCGCACCATCGATGGGTACTTATATGATGACAGGTGTAAAAATGAAAAATTAA;ATGATTCTAGGCTGGGGTAAGCGTCAATTTGTGTCTAAAGATCAAGGGGGACAAAAGATAGACCAACGGAATTTGATCGCAGAAATGCAACAAGCAGGCTATCGAGTGGTCTATGATCAAACTAAACTCTTCTAG;ATGCTTTGGCATAAGAAAAAATTTAATAAAAAATTAATGAGTTTGGCATGCTGTAGTTTGGGCACAGTTATTTTGATGGGCTGTCAAAGTCCTGCTTTAGTTCAATCAACTTCTACTTCAGTACAACCATCAAAACAGCCTCAACGTGTGGTTTTTTTCTTGGGAGATGGAATGGGTATCACGACACTAACAGCTGCACGAATCTATGCTGTTGGTGAAGACGGGCAACTGCCGATAGATCAACTTCCAGAGTCAGCATTTGTTCGTACTTTCTCAGAAGATGCACAGGTTACAGATAGCGCACCATCGATGGGTGCTTATATGACAGGTGTAAAAATGAAAAATGAAGTGATATCCATGCAGACTGGAACAATTGCAGTAGAACCAGATCAGGCTGGAAACCATCAATGTGGAACCAATCCTCAGAACCAGAATAAGCAAGACACCCAAACTTTACTCGAATTGGCCAAGGCACAAGGTTGGGGTACAGGTGTAGTCACGACAACTCGCATTACGCATGCTACACCAGCATCGACTTATGCCCATATTTGTCATCGTGATGCTGAAAATGACATAGCATCCCAATTAGTACCAAGTTCGCAAGGTGATACCTATCAGCGTTATAACGTCAAATTAAAAGATGGGGTTGATGTGATTCTAGGCGGGGGTAAGCGTCAATTTCTGCCGAAAGATCAAGGGGGAGAACGGATAGACCAACGGAATTTGATCGCAGAAATGCAACAAGCAGGCTATCGAGTGGTCTATGATCAAACTCAACTCTCCCAGATGAAGTTAGGAAAGAATGAAAAATTATTGGGTTTGTTTAGGGTCTGTTGA"
    annotation ""
    description "alkaline phosphatase [Acinetobacter];alkaline phosphatase partial [Acinetobacter baumannii];alkaline phosphatase partial [Acinetobacter tandoii];alkaline phosphatase partial [Acinetobacter nosocomialis]"
      lengths 855
      lengths 855
      lengths 855
      lengths 855
      lengths 855
      lengths 855
      lengths 855
      lengths 855
      lengths 855
      lengths 855
      lengths 855
      lengths 855
      lengths 831
      lengths 831
      lengths 402
      lengths 522
      lengths 813
      lengths 813
      lengths 831
      lengths 831
      lengths 831
      lengths 831
      lengths 846
      lengths 390
      lengths 177
      lengths 498
      lengths 708
      lengths 717
      lengths 717
      lengths 180
      lengths 135
      lengths 837
      longCentroidID 855
      longCentroidID "2_0_74"
    paralog 0
    mergedDNA 1
    name "group_808"
    genomeIDs "3;25;21;19;2;28;5;31;24;41;22;30;12;14;8;20;39;7;0;32;27;36;37;11;1;13;35;10;16;15"
    geneIDs "30_0_132;25_0_67;7_0_66;13_0_104;21_0_123;32_0_83;35_0_82;36_0_75;20_0_66;10_0_139;19_0_101;13_0_105;2_0_74;24_0_79;37_0_83;28_0_102;5_0_75;27_0_85;11_0_130;31_0_83;0_0_72;15_0_95;1_0_81;41_0_89;28_0_100;39_0_83;22_0_74;12_0_162;14_0_106;3_0_46;16_0_84;8_0_61"
    degrees 8
  ]
  node [
    id 1183
    label "3222"
    size 25
    centroid "2_0_29;16_0_68;15_0_53;12_0_122;10_0_55;0_0_44;9_0_39;4_0_72;14_0_104"
    maxLenId 7
      members "25"
      members "21"
      members "2"
      members "31"
      members "41"
      members "22"
      members "30"
      members "12"
      members "14"
      members "18"
      members "20"
      members "39"
      members "7"
      members "0"
      members "32"
      members "36"
      members "37"
      members "11"
      members "13"
      members "35"
      members "10"
      members "9"
      members "16"
      members "15"
      members "4"
      seqIDs "10_0_55"
      seqIDs "35_0_53"
      seqIDs "41_0_35"
      seqIDs "30_0_102"
      seqIDs "4_0_72"
      seqIDs "9_0_39"
      seqIDs "15_0_53"
      seqIDs "13_0_71"
      seqIDs "16_0_68"
      seqIDs "25_0_41"
      seqIDs "12_0_122"
      seqIDs "11_0_50"
      seqIDs "22_0_36"
      seqIDs "31_0_34"
      seqIDs "21_0_109"
      seqIDs "20_0_37"
      seqIDs "7_0_36"
      seqIDs "37_0_34"
      seqIDs "0_0_44"
      seqIDs "18_0_18"
      seqIDs "36_0_45"
      seqIDs "32_0_34"
      seqIDs "2_0_29"
      seqIDs "14_0_104"
      seqIDs "39_0_34"
    hasEnd 0
    protein "MWTVITTDLFNEWLVQQDQSTQEKVLAALVVLQQQGPSLGRPLVDTVYDSKFTNMKELRVQHRGKPLRAFFAFDPLRQAIVLCIGDKGGKKRFYKEMLDIAD;MWTVITTDLFNEWLAQQDQSTQEKVLSALVVLQQQGPSLGRPLVEPSMTPNLPI;MWTVITTDLFNEWLVQQDQSTQEKVLAALVVLQQQGPSLGRPLVDTVYDSKFTNMKELRVQHRGKPLRAFFAFDPLRQAIVLCIGDKGGKSVFIKRC;MWTVITTDLFNEWLAQQDESTQEKVLAALVVLQQQGPSLGRPLVDTVYDSKFTNMERATCSASR;MWTVITTDLFNEWLVQQDQSTQEKVLAALVVLQQQGPSLGRPLVDTVYDSKFTNMKELRVQHRGKPLRALFRV;MWTVITTDLFNEWLAQQDQSTQEKVLAALVVLQQQGPSLGRPLVDTVYDSKFTNMKELRVQHRGKPLRAFFAFDPLRQAIVLCIGDKGGKKRFYKEMLDIADQQYEIHLSTLGDQSNG;MWTVITTDLFNQWLEQQDEPTQEKVLAALVVLQQQVPSLGRPLVDTVYESKFTNMKELRVQHRGRPLRAFFAFDPLRQAIVLCIADKGGKKRFYKEMLDIADQQYELHLSTLGDKSNG;MWTVITTDLFNQWLEQQDESTQEKVLAALVVLQQQGPSLGRPLVDTVYESKFTNMKELRVQHRGRPLRAFFAFDPLRQAIVLCIADKGGKKRFYKDMLDIADEQYQLHITTLGDKSNG;MKELRVQHRGRPLRAFFAFDPLRQAIVLCIADKGGKKRFYKDMLDIADEQYQLHLTTLGDKSNG"
    dna "ATGTGGACAGTCATTACAACGGATCTGTTTAACGAATGGCTTGTACAGCAAGATCAATCTACACAAGAGAAAGTACTCGCAGCGTTGGTCGTTCTACAGCAACAGGGACCAAGTTTAGGACGTCCTTTAGTAGATACCGTCTATGACTCCAAATTTACCAATATGAAAGAGCTACGTGTTCAGCATCGAGGTAAACCACTGAGAGCCTTTTTCGCGTTTGATCCTTTACGACAAGCTATTGTGCTGTGTATCGGTGATAAAGGCGGTAAAAAGCGTTTTTATAAAGAGATGTTAGATATTGCCGATTAG;ATGTGGACAGTCATTACAACGGATCTGTTTAACGAATGGCTTGCACAGCAAGATCAATCTACACAAGAGAAAGTACTCTCAGCGTTGGTCGTTCTACAGCAACAGGGACCAAGTTTAGGTCGTCCTTTAGTAGAACCGTCTATGACTCCAAATTTACCAATATAA;ATGTGGACAGTCATTACAACGGATCTGTTTAACGAATGGCTTGTACAGCAAGATCAATCTACACAAGAGAAAGTACTCGCAGCGTTGGTCGTTCTACAGCAACAGGGACCAAGTTTAGGACGTCCTTTAGTAGATACCGTCTATGACTCCAAATTTACCAATATGAAAGAGCTACGTGTTCAGCATCGAGGTAAACCACTGAGAGCCTTTTTCGCGTTTGATCCTTTACGACAAGCTATTGTGCTGTGTATCGGTGATAAAGGCGGTAAAAGCGTTTTTATAAAGAGATGTTAG;ATGTGGACAGTCATTACAACGGATCTGTTTAACGAATGGCTTGCACAGCAAGATGAATCTACACAAGAGAAAGTACTCGCAGCGTTGGTCGTTCTACAGCAACAGGGACCAAGTTTAGGTCGTCCTTTAGTAGATACCGTCTATGACTCCAAATTTACCAATATGGAAAGAGCTACGTGTTCAGCATCGAGGTAA;ATGTGGACAGTCATTACAACGGATCTGTTTAACGAATGGCTTGTACAGCAAGATCAATCTACACAAGAGAAAGTACTCGCAGCGTTGGTCGTTCTACAGCAACAGGGACCAAGTTTAGGACGTCCTTTAGTAGATACCGTCTATGACTCCAAATTTACCAATATGAAAGAGCTACGTGTTCAGCATCGAGGTAAACCACTGAGAGCTCTTTTTCGCGTTTGA;ATGTGGACAGTCATTACAACGGATCTGTTTAACGAATGGCTTGCACAGCAAGATCAATCTACACAAGAGAAAGTACTCGCAGCGTTGGTCGTTCTACAGCAACAGGGACCAAGTTTAGGTCGTCCTTTAGTAGATACCGTCTATGACTCCAAATTTACCAATATGAAAGAGCTACGTGTTCAGCATCGAGGTAAACCACTGAGAGCCTTTTTCGCGTTTGATCCTTTACGACAAGCTATTGTGCTGTGTATCGGTGATAAAGGCGGTAAAAAGCGTTTTTATAAAGAGATGTTAGATATTGCCGATCAGCAATACGAAATTCATCTTTCAACTTTAGGAGATCAATCTAATGGCTAA;ATGTGGACAGTCATTACGACAGATCTATTTAATCAGTGGCTTGAACAGCAAGATGAACCTACACAAGAGAAGGTCCTAGCTGCCCTGGTTGTTCTACAGCAGCAGGTACCGAGTTTAGGCCGTCCTTTAGTAGATACTGTGTATGAGTCTAAATTTACCAATATGAAAGAACTGCGTGTTCAACATCGCGGTAGACCCTTAAGAGCTTTCTTCGCATTTGATCCCTTACGACAGGCTATTGTTCTATGTATTGCTGATAAAGGCGGTAAAAAGCGTTTTTATAAAGAGATGTTAGATATTGCCGATCAGCAGTACGAACTTCATCTTTCAACTTTAGGAGATAAATCTAATGGCTAA;ATGTGGACAGTCATTACGACAGATCTATTTAATCAGTGGCTTGAACAGCAAGATGAATCTACACAAGAGAAGGTCCTAGCTGCCCTGGTCGTTCTACAGCAGCAGGGACCGAGTTTAGGCCGCCCTTTAGTAGATACTGTGTATGAGTCTAAATTTACCAATATGAAAGAACTGCGCGTTCAACACCGCGGTAGACCCTTAAGAGCTTTCTTCGCATTTGATCCCTTACGACAGGCTATTGTTCTATGTATTGCTGATAAAGGCGGTAAAAAGCGTTTTTATAAAGACATGCTGGATATTGCAGATGAACAATACCAACTTCATATCACTACCCTAGGAGATAAATCTAATGGCTAA;ATGAAAGAACTGCGTGTTCAACATCGCGGTAGACCCTTAAGAGCTTTCTTCGCATTTGATCCCTTACGACAGGCTATTGTTCTATGTATTGCTGATAAAGGCGGTAAAAAGCGTTTTTATAAAGACATGCTGGATATTGCAGATGAACAATACCAACTTCATCTCACTACCCTAGGAGATAAATCTAATGGCTAA"
    annotation ""
    description "type II toxin-antitoxin system RelE/ParE family toxin [Acinetobacter sp.];type II toxin-antitoxin system RelE/ParE family toxin [Acinetobacter sp. WCHA45];type II toxin-antitoxin system RelE/ParE family toxin [Acinetobacter johnsonii];type II toxin-antitoxin system RelE/ParE family toxin [Acinetobacter]"
      lengths 309
      lengths 309
      lengths 309
      lengths 309
      lengths 309
      lengths 309
      lengths 309
      lengths 309
      lengths 309
      lengths 165
      lengths 165
      lengths 294
      lengths 195
      lengths 222
      lengths 357
      lengths 357
      lengths 357
      lengths 357
      lengths 357
      lengths 357
      lengths 357
      lengths 357
      lengths 357
      lengths 357
      lengths 195
      longCentroidID 357
      longCentroidID "9_0_39"
    paralog 0
    mergedDNA 1
    name "group_809"
    genomeIDs "25;21;2;31;41;22;30;12;14;18;20;39;7;0;32;36;37;11;13;35;10;9;16;15;4"
    geneIDs "10_0_55;35_0_53;41_0_35;30_0_102;4_0_72;9_0_39;15_0_53;13_0_71;16_0_68;25_0_41;12_0_122;11_0_50;22_0_36;31_0_34;21_0_109;20_0_37;7_0_36;37_0_34;0_0_44;18_0_18;36_0_45;32_0_34;2_0_29;14_0_104;39_0_34"
    degrees 15
  ]
  node [
    id 1184
    label "3223"
    size 23
    centroid "0_0_45;13_0_72;14_0_105"
    maxLenId 0
      members "25"
      members "21"
      members "2"
      members "31"
      members "41"
      members "22"
      members "30"
      members "12"
      members "14"
      members "18"
      members "20"
      members "39"
      members "7"
      members "0"
      members "32"
      members "36"
      members "37"
      members "11"
      members "13"
      members "35"
      members "10"
      members "16"
      members "15"
      seqIDs "10_0_56"
      seqIDs "21_0_110"
      seqIDs "11_0_51"
      seqIDs "20_0_38"
      seqIDs "13_0_72"
      seqIDs "39_0_35"
      seqIDs "2_0_30"
      seqIDs "36_0_46"
      seqIDs "37_0_35"
      seqIDs "7_0_37"
      seqIDs "14_0_105"
      seqIDs "15_0_54"
      seqIDs "31_0_35"
      seqIDs "12_0_123"
      seqIDs "41_0_36"
      seqIDs "22_0_37"
      seqIDs "25_0_42"
      seqIDs "18_0_19"
      seqIDs "35_0_54"
      seqIDs "32_0_35"
      seqIDs "0_0_45"
      seqIDs "16_0_69"
      seqIDs "30_0_103"
    hasEnd 0
    protein "MAKTLQELLANRSPESQARIQQMADELLLETQLHLIREELEISQKELAATLGIKQPSLSAIENRGHDLKISTMKKYVEAMGGKLRIDVELPTGKHIGFNV;MAKTLQELLANRSPESQARIQQMADELLLETQLHLIREELEISQKELAATLGIKQPSLSAIENRGHDLKISTMKKVCRSNGRKTSY;MAKTLQELLASRSPESQARIQKMADELLLENQLHLIREELEISQKELAETLGIKQPSLSAIENRGNDLKISTMKKVC"
    dna "ATGGCTAAGACCCTACAAGAATTATTGGCTAATCGCTCTCCAGAGAGTCAAGCTCGTATTCAACAAATGGCGGATGAATTATTGTTGGAAACTCAGCTTCACCTTATTCGTGAAGAGTTAGAGATTTCTCAAAAAGAATTGGCTGCAACCCTTGGAATCAAACAGCCTTCATTGTCAGCAATCGAAAATCGTGGTCATGATCTTAAAATTTCAACGATGAAAAAGTATGTCGAAGCAATGGGCGGAAAACTTCGTATTGATGTAGAGCTTCCAACAGGAAAACACATAGGATTCAATGTCTAA;ATGGCTAAGACCCTACAAGAATTATTGGCTAATCGCTCTCCAGAGAGTCAAGCTCGTATTCAACAAATGGCGGATGAATTATTGTTGGAAACTCAGCTTCACCTTATTCGTGAAGAGTTAGAGATTTCTCAAAAAGAATTGGCTGCAACCCTTGGAATCAAACAGCCTTCATTGTCAGCAATCGAAAATCGTGGTCATGATCTTAAAATTTCAACGATGAAAAAAGTATGTCGAAGCAATGGGCGGAAAACTTCGTATTGA;ATGGCTAAGACTCTGCAAGAATTGTTAGCTAGCCGCTCTCCAGAGAGCCAAGCCCGTATTCAAAAAATGGCTGATGAATTACTGCTAGAAAATCAGCTTCATCTTATTCGTGAAGAACTCGAAATTTCTCAAAAAGAGCTTGCTGAAACTTTGGGAATAAAACAGCCATCGCTTTCAGCAATAGAAAATCGTGGCAATGATCTTAAGATTTCAACCATGAAAAAAGTATGTTGA"
    annotation ""
    description "XRE family transcriptional regulator [Acinetobacter];helix-turn-helix transcriptional regulator partial [Acinetobacter sp.]"
      lengths 303
      lengths 303
      lengths 303
      lengths 303
      lengths 303
      lengths 303
      lengths 303
      lengths 303
      lengths 303
      lengths 303
      lengths 303
      lengths 303
      lengths 303
      lengths 303
      lengths 303
      lengths 303
      lengths 303
      lengths 303
      lengths 303
      lengths 303
      lengths 261
      lengths 261
      lengths 234
      longCentroidID 303
      longCentroidID "0_0_45"
    paralog 0
    mergedDNA 1
    name "group_810"
    genomeIDs "25;21;2;31;41;22;30;12;14;18;20;39;7;0;32;36;37;11;13;35;10;16;15"
    geneIDs "10_0_56;21_0_110;11_0_51;20_0_38;13_0_72;39_0_35;2_0_30;36_0_46;37_0_35;7_0_37;14_0_105;15_0_54;31_0_35;12_0_123;41_0_36;22_0_37;25_0_42;18_0_19;35_0_54;32_0_35;0_0_45;16_0_69;30_0_103"
    degrees 4
  ]
  node [
    id 1185
    label "3224"
    size 20
    centroid "2_0_20;41_0_21;41_0_20;12_0_100;12_0_101;16_0_24"
    maxLenId 5
      members "3"
      members "21"
      members "2"
      members "5"
      members "31"
      members "24"
      members "41"
      members "22"
      members "12"
      members "8"
      members "39"
      members "7"
      members "32"
      members "27"
      members "37"
      members "11"
      members "13"
      members "10"
      members "16"
      members "15"
      seqIDs "12_0_101"
      seqIDs "37_0_20"
      seqIDs "32_0_20"
      seqIDs "10_0_33"
      seqIDs "8_0_20"
      seqIDs "24_0_21"
      seqIDs "41_0_21"
      seqIDs "12_0_100"
      seqIDs "5_0_20"
      seqIDs "7_0_21"
      seqIDs "21_0_27"
      seqIDs "3_0_22"
      seqIDs "13_0_58"
      seqIDs "41_0_20"
      seqIDs "16_0_24"
      seqIDs "2_0_20"
      seqIDs "22_0_21"
      seqIDs "11_0_29"
      seqIDs "31_0_20"
      seqIDs "15_0_32"
      seqIDs "39_0_20"
      seqIDs "27_0_22"
    hasEnd 0
    protein "MNTLVNNFVASQLPSLLTIENGEKVSATFSLSEYQNRQSKLRQLMEELEIDHILFSSIHNINYYADFIYCSFGRFYGLVVSPEKVVTISANIDAGQPWRRTIGDYNVVYTDWQRDNYFKAVTQEIPNKGRVGIEFDHLPLERLNKLKAVLPNVQFVDISAACMKLRMIKSAEEIAHITQGAAVCDIGGFAVTAAIREGVPEHEVALASTQSMVREIAKRFPNSELMDTWTWFQSGINTDGAHNPVTTRQVRKGDILSLNCFSMIAGYYTALERTQFFDHCDDASLRIWEANVKVHEAGLKLIRPGARCSDIAKELNEIFYEEGLLQYRTFGYGHSFGVLSHYYGREAGLELREDIDTVIEPGMVISMEPMIMIPQGMAGAGGYREHDILVVTESGNENITKFPYGPEHNIIK;VKPVLELREDIDTVIEPGMVISMEPMIMIPQGMAGAGGYREHDILVVTESGNENITKFPYGPEHNIIK;MNTLVNNFVASQLPSLLTIENGEKVSATFSLSEYQNRQSKLRQLMEELEIDHILFSSIHNINYYADFIYCSFGRFYGLVVSPEKVVTISANIDAGQPWRRTIGDYNVVYTDWQRDNYFKAVTQEIPNKGRVGIEFDHLPLERLNKLKAVLPNVQFVDISAACMKLRMIKSAEEIAHITQGAAVCDIGGFAVTAAIREGVPEHEVALASTQSMVREIAKRFPNSELMDTWTWFQSGINTDGAHNPVTTRQVRKGDILSLNCFSMIAGYYTALERTQFFDHCDDASLRIWEANVKVHEAGLKLIRPGARCSDIAKELNEIFYEEGLLQYRTFGYGHSFGVLSHYYGREAGFRIT;MNTLVNNFAASQPPSLLTIENGEKVSATFSLSEYQNRQSKLRQLMEELEIDHILFSSIHNINYYADFIYCSFGRFYGLVVSPEKVVTISANIDAGQPWRRTIGDYNVVYTDWQRDNYFKAVAQEIPNKGRVGIEFDHLPLERLNKLKAVLPNVQFVDISSACMKLRMIKSAEEIAHITQGAAVCDIGGFAVTAAIREGVPEHEVAFSLYSIHGT;MKWLLASTQSMVREIAKRFPNSELMDTWTWFQSGINTDGAHNPVTTRQVQKGDILSLNCFSMIAGYYTALERTQFFDHCDDASLRIWEANVKVHEAGLKLIRPGARCSDIAKELNEIFYEEGLLHYRTFGYGHSFGVLSHYYGREAGLELREDIDTVIEPGMVISMEPMIMIPQGMAGAGGYREHDILVVTESGNENITKFPYGPEHNIIK;MNTLVNNLAVSELPSLLTIENGEKVSATFSLSEYQNRQSKLRQLMEELEIDHVLFSSIHNINYYADFIYCSFGRFYGLVVSPEKVVTISANIDAGQPWRRTVGDYNVVYTDWQRDNYFKAVTQEIPNKGRVGIEFDHLPLERLNKLKAVLPNVEFIDISAPCMKLRMIKSAEEIAHITQGAAVCDIGGFTVTAAIREGVPEHEVALASTQAMVREIAKRFPNSELMDTWTWFQSGINTDGAHNPVTTRQVQKGDILSLNCFSMIAGYYTALERTQFFDHCDDASLRIWEANVKVHEAGLKLIRPGARCSDIAKELNEIFYEEGLLQYRTFGYGHSFGVLSHYYGREAGLELREDIDTVIEPGMVISMEPMVMIPQGMAGAGGYREHDILVVTESGNENITKFPYGPEHNIIK"
    dna "ATGAATACTTTAGTAAATAATTTTGTTGCTTCACAACTACCATCATTATTAACCATTGAAAATGGTGAAAAAGTTTCTGCAACATTTTCATTATCTGAGTATCAAAATAGACAGAGCAAGTTACGCCAACTAATGGAAGAGCTAGAAATTGATCATATTCTATTTAGTTCAATCCATAACATTAACTATTATGCAGACTTTATTTATTGTTCATTTGGGCGCTTCTACGGTCTGGTGGTTAGCCCAGAAAAAGTGGTGACAATTTCAGCAAATATTGATGCTGGGCAACCTTGGCGTCGTACGATTGGCGACTATAACGTAGTTTATACTGACTGGCAGCGTGATAACTATTTTAAAGCGGTTACACAAGAAATTCCAAATAAAGGCCGTGTAGGAATTGAGTTTGATCATTTACCTTTAGAACGTTTAAACAAGTTAAAAGCAGTTTTACCGAATGTGCAGTTTGTGGATATTAGTGCCGCATGCATGAAGCTACGCATGATTAAATCTGCTGAAGAAATTGCACATATCACCCAAGGTGCTGCAGTATGTGATATTGGTGGTTTTGCAGTGACTGCAGCAATTCGTGAAGGTGTGCCAGAGCATGAAGTGGCTTTAGCCTCTACTCAATCCATGGTACGTGAAATTGCCAAACGTTTTCCAAACTCTGAACTCATGGATACGTGGACTTGGTTTCAATCAGGCATTAATACGGATGGTGCACATAATCCTGTTACAACCCGCCAAGTCCGAAAAGGTGATATTTTAAGTTTAAACTGCTTTTCTATGATTGCTGGCTATTATACAGCTTTAGAGCGTACACAGTTCTTTGATCACTGTGATGATGCTTCATTACGAATTTGGGAGGCGAATGTCAAGGTGCATGAAGCTGGCTTAAAACTCATTCGCCCAGGTGCACGTTGCAGTGATATTGCTAAAGAGTTAAATGAAATTTTCTATGAAGAAGGTTTATTGCAGTACCGCACATTTGGTTATGGACATTCCTTTGGTGTGTTATCACATTATTACGGTCGTGAAGCCGGTTTAGAATTACGTGAAGATATTGATACGGTGATAGAACCAGGCATGGTGATTTCAATGGAACCTATGATTATGATTCCGCAAGGAATGGCTGGGGCTGGTGGTTACCGTGAACATGATATCTTGGTCGTTACAGAATCAGGAAATGAAAATATTACCAAATTCCCATATGGTCCAGAACATAACATTATCAAATAA;GTGAAGCCGGTTTTAGAATTACGTGAAGATATTGATACGGTGATAGAACCAGGCATGGTGATTTCAATGGAACCTATGATTATGATTCCGCAAGGAATGGCTGGGGCTGGTGGTTACCGTGAACATGATATCTTGGTCGTTACAGAATCAGGAAATGAAAATATTACCAAATTCCCATATGGTCCAGAACATAACATTATCAAATAA;ATGAATACTTTAGTAAATAATTTTGTTGCTTCACAACTACCATCATTATTAACCATTGAAAATGGTGAAAAAGTTTCTGCAACATTTTCATTATCTGAGTATCAAAATAGACAGAGCAAGTTACGCCAACTAATGGAAGAGCTAGAAATTGATCATATTCTATTTAGTTCAATCCATAACATTAACTATTATGCAGACTTTATTTATTGTTCATTTGGGCGCTTCTACGGTCTGGTGGTTAGCCCAGAAAAAGTGGTGACAATTTCAGCAAATATTGATGCTGGGCAACCTTGGCGTCGTACGATTGGCGACTATAACGTAGTTTATACTGACTGGCAGCGTGATAACTATTTTAAAGCGGTTACACAAGAAATTCCAAATAAAGGCCGTGTAGGAATTGAGTTTGATCATTTACCTTTAGAACGTTTAAACAAGTTAAAAGCAGTTTTACCGAATGTGCAGTTTGTGGATATTAGTGCCGCATGCATGAAGCTACGCATGATTAAATCTGCTGAAGAAATTGCACATATCACCCAAGGTGCTGCAGTATGTGATATTGGTGGTTTTGCAGTGACTGCAGCAATTCGTGAAGGTGTGCCAGAGCATGAAGTGGCTTTAGCCTCTACTCAATCCATGGTACGTGAAATTGCCAAACGTTTTCCAAACTCTGAACTCATGGATACGTGGACTTGGTTTCAATCAGGCATTAATACGGATGGTGCACATAATCCTGTTACAACCCGCCAAGTCCGAAAAGGTGATATTTTAAGTTTAAACTGCTTTTCTATGATTGCTGGCTATTATACAGCTTTAGAGCGTACACAGTTCTTTGATCACTGTGATGATGCTTCATTACGAATTTGGGAGGCGAATGTCAAGGTGCATGAAGCTGGCTTAAAACTCATTCGCCCAGGTGCACGTTGCAGTGATATTGCTAAAGAGTTAAATGAAATTTTCTATGAAGAAGGTTTATTGCAGTACCGCACATTTGGTTATGGACATTCCTTTGGTGTGTTATCACATTATTACGGTCGTGAAGCCGGTTTTAGAATTACGTGA;ATGAATACTTTAGTAAATAATTTTGCTGCTTCACAACCACCATCATTATTAACCATTGAAAATGGTGAAAAAGTTTCTGCAACATTTTCATTATCTGAGTATCAAAATAGACAGAGCAAGTTACGCCAACTAATGGAAGAGCTAGAAATTGATCATATTCTATTTAGTTCAATCCATAACATTAACTATTATGCAGACTTTATTTATTGTTCATTTGGGCGCTTCTACGGTCTGGTGGTTAGCCCAGAAAAAGTGGTGACAATTTCAGCAAATATTGATGCTGGGCAACCTTGGCGTCGTACGATTGGCGACTATAACGTAGTTTATACTGACTGGCAGCGTGATAACTATTTTAAAGCGGTTGCACAAGAAATTCCAAATAAAGGCCGTGTAGGAATTGAGTTTGATCATTTACCTTTAGAACGTTTAAACAAGTTAAAAGCAGTTTTACCGAATGTGCAGTTTGTGGATATTAGTTCCGCATGCATGAAGCTACGCATGATTAAATCTGCTGAAGAAATTGCACATATCACCCAAGGTGCTGCAGTATGTGATATTGGTGGTTTTGCAGTGACTGCAGCAATTCGTGAAGGTGTGCCAGAGCATGAAGTGGCTTTTAGCCTCTACTCAATCCATGGTACGTGA;ATGAAGTGGCTTTTAGCCTCTACTCAATCCATGGTACGTGAAATTGCCAAACGTTTTCCAAACTCTGAACTCATGGATACGTGGACTTGGTTTCAATCAGGCATTAATACGGATGGTGCACATAATCCTGTTACAACCCGCCAAGTCCAAAAAGGTGATATTTTAAGTTTAAACTGCTTTTCTATGATTGCTGGCTATTATACAGCTTTAGAGCGTACGCAGTTCTTTGATCACTGTGATGATGCTTCATTACGAATTTGGGAGGCGAATGTCAAGGTGCATGAAGCTGGCTTAAAACTCATTCGCCCAGGTGCACGTTGCAGTGATATTGCTAAAGAGTTAAATGAAATTTTCTATGAAGAAGGTTTATTACATTACCGCACATTTGGTTATGGACATTCCTTTGGTGTGTTATCACATTATTATGGTCGTGAAGCCGGTTTAGAATTACGTGAAGATATTGATACGGTGATAGAACCAGGCATGGTGATTTCAATGGAACCTATGATTATGATTCCGCAAGGAATGGCTGGGGCTGGTGGTTACCGTGAACATGATATCTTGGTCGTTACAGAATCAGGAAATGAAAATATTACCAAATTCCCATATGGTCCAGAACATAACATTATCAAATAA;ATGAATACTTTAGTAAATAATTTGGCTGTTTCAGAGCTACCATCATTATTAACCATTGAAAATGGTGAAAAAGTTTCTGCAACATTTTCATTATCTGAGTATCAAAATAGACAAAGCAAGCTACGCCAACTAATGGAAGAGCTAGAAATTGATCATGTTCTATTTAGTTCAATACATAACATTAACTATTATGCGGACTTTATTTATTGTTCATTTGGTCGCTTCTACGGTCTGGTGGTTAGCCCAGAAAAAGTGGTGACAATTTCAGCAAATATTGATGCTGGTCAACCTTGGCGTCGTACGGTTGGTGACTATAACGTTGTTTATACCGATTGGCAGCGTGATAACTATTTTAAAGCGGTTACACAAGAAATTCCGAATAAAGGTCGTGTAGGAATTGAGTTTGATCATTTGCCTTTAGAGCGTTTAAATAAGTTAAAAGCTGTTTTGCCAAATGTAGAGTTTATCGATATTAGTGCCCCATGTATGAAACTACGCATGATTAAATCTGCTGAAGAAATTGCACATATCACCCAAGGGGCTGCTGTGTGTGATATTGGTGGTTTCACAGTGACTGCAGCGATTCGTGAAGGGGTACCAGAGCATGAAGTGGCTTTAGCTTCTACCCAAGCGATGGTACGTGAAATTGCCAAACGTTTTCCAAACTCTGAATTAATGGATACATGGACTTGGTTCCAGTCAGGAATTAATACCGATGGCGCACATAATCCTGTCACAACACGCCAAGTGCAAAAAGGTGACATCTTAAGTTTAAATTGCTTCTCGATGATTGCAGGCTATTACACAGCTTTAGAACGGACACAATTTTTTGATCATTGCGATGATGCTTCACTACGTATTTGGGAAGCCAATGTTAAGGTGCATGAAGCAGGCTTAAAATTGATTCGTCCAGGTGCACGTTGCAGTGATATTGCGAAAGAATTAAATGAAATTTTCTATGAAGAAGGCTTATTACAATACCGTACCTTTGGTTATGGACACTCTTTTGGCGTGTTATCGCATTATTACGGTCGTGAAGCAGGCTTAGAATTACGTGAAGATATTGATACGGTGATTGAACCTGGCATGGTAATTTCCATGGAACCTATGGTCATGATTCCACAAGGTATGGCTGGTGCTGGTGGTTACCGTGAACATGACATCTTGGTGGTGACAGAATCAGGCAATGAAAATATTACTAAATTCCCATATGGTCCAGAACATAACATCATCAAATAA"
    annotation ""
    description "M24 family metallopeptidase [Acinetobacter]"
      lengths 1239
      lengths 1239
      lengths 1239
      lengths 1239
      lengths 1239
      lengths 1239
      lengths 1239
      lengths 1239
      lengths 1239
      lengths 1239
      lengths 1239
      lengths 1239
      lengths 1239
      lengths 1239
      lengths 1239
      lengths 1239
      lengths 207
      lengths 1059
      lengths 645
      lengths 636
      lengths 1239
      lengths 1239
      longCentroidID 1239
      longCentroidID "2_0_20"
    paralog 0
    mergedDNA 1
    name "group_813"
    genomeIDs "3;21;2;5;31;24;41;22;12;8;39;7;32;27;37;11;13;10;16;15"
    geneIDs "12_0_101;37_0_20;32_0_20;10_0_33;8_0_20;24_0_21;41_0_21;12_0_100;5_0_20;7_0_21;21_0_27;3_0_22;13_0_58;41_0_20;16_0_24;2_0_20;22_0_21;11_0_29;31_0_20;15_0_32;39_0_20;27_0_22"
    degrees 2
  ]
  node [
    id 1186
    label "3225"
    size 20
    centroid "2_0_19;12_0_99;11_0_27;15_0_31;11_0_28;13_0_57;15_0_30;10_0_31;13_0_56;10_0_32;16_0_23"
    maxLenId 10
      members "3"
      members "21"
      members "2"
      members "5"
      members "31"
      members "24"
      members "41"
      members "22"
      members "12"
      members "8"
      members "39"
      members "7"
      members "32"
      members "27"
      members "37"
      members "11"
      members "13"
      members "10"
      members "16"
      members "15"
      seqIDs "39_0_19"
      seqIDs "37_0_19"
      seqIDs "7_0_20"
      seqIDs "22_0_20"
      seqIDs "32_0_19"
      seqIDs "31_0_19"
      seqIDs "8_0_19"
      seqIDs "27_0_21"
      seqIDs "3_0_21"
      seqIDs "12_0_99"
      seqIDs "15_0_30"
      seqIDs "41_0_19"
      seqIDs "10_0_32"
      seqIDs "21_0_26"
      seqIDs "13_0_57"
      seqIDs "5_0_19"
      seqIDs "15_0_31"
      seqIDs "16_0_23"
      seqIDs "2_0_19"
      seqIDs "24_0_22"
      seqIDs "11_0_28"
      seqIDs "13_0_56"
      seqIDs "11_0_27"
      seqIDs "10_0_31"
    hasEnd 0
    protein "MLQNSKRIGFLLLDNFSMIAFSNMVEVLRMANYVTEDNLYQWNVTGLDGHHSCASNGLQIQHTCVWSHLLNMDIVFICGGFQLYKNMTVRLKNFLYRLDQQKIALGGLCTGAYVLAKANLLNGFRASLHWENTLAAQEEFPLVQFTPHIFTIDANRFTCSGGLAAIDLGLALVEIHYPNIAKRICEQFIVHQVRESNEIQHQPIAEHKKKLDFQIQEVLRLMENNINEPLTIAEIAQHVKIQPRTLERLFKMNLQLAPKEYYLKLRLTYAQNLLKQSTLNISNIALACGFCNVSSFTKAYKAFFNYSPKFERNILDFAH;MTVRLKNFLYKLDQQKIALGGLCTGAYVLAKANLLNGFRASLHWENTLAAQEEFPLVQFTPHIFTIDANRFTCSGGLAAIDLGLALVEIHYPNIAKRICEQFIVHQVRESNEIQHQPIAEHKKKLDFQIQEVLRLMENNINEPLTIAEIAQHVKIQPRTLERLFKMNLQLAPKEYYLKLRLTYAQNLLKQSTLNISNIALACGFCNVSSFTKAYKAFLTIPPNLNVTFWILLISVF;MVEVLRMANYVTEDNLYQWNVTGLDGHHSCASNGLQIQHTCVWSHLLNMDIVFICGGFQLYKNMTVRLKNFLYRLDQQKLL;MENNINEPLTIAEIAQHVKIQPRTLERLFKMNLQLAPKEYYLKLRLTYAQNLLKQSTLNISNIALACGFCNVSSFTKAYKAFFNYSPKFERNILDFAH;LALVEIHYPNIAKRICEQFIVHQVRESNEIQHQPIAEHKKKLDFQIQEVLRLMENNINEPLTIAEIAQHVKIQPRTLERLFKMNLQLAPKEYYLKLRLTYAQNLLKQSTLNISNIALACGFCNVSSFTKAYKAFF;LALVEIHYPNIAKRICEQFIVHQVRESNEIQHQPIAEHKKKLDFQIQEVLRLMENNINEPLTIAEIAQHVKIQPRTLERLFKMSLQLAPKEYYLKLRLTYAQNLLKQSTLNISNIALACGFCNVSSFTKAYKAFLTIPPKFERNILDFAH;MIAFSNMVEVLRMANYVTEDNLYQWNVTGLDGHHSCASNGLQIQHTCVWSHLLNMDIVFICGGFQLYKNMTVRLKNFLYRLDQQKNCFRWFMYRRLCISESQSTKWLSC;MIAFSNMVEVLRMANYVTEDNLYQWNVTGLDGHHSCASNGLQIQHTCVWSHLLNMDIVFICGGFQLYKNMTVRLKNFYIGWINKNCFRWFMYRRLCISESQSTKWLSC;MIAFSNMVEVLRMANYVTEDNLYQWNVTGLDGHHSCASNGLQIQHTCVWSHLLNMDIVFICGGFQLYKNMTVRLKNFLYRLDQQKLL;MSSLTIAEIAQHVKIQPRTLERLFKMNLQLAPKEYYLKLRLTYAQNLLKQSTLNISNIALACGFCNVSSFTKAYKAFFNYSPNLNVTFWILLISVFFSLVGF;MLQNSKRIGFLLLDNFSMIAFSNMLEVLRMANYVTQDNLYQWNVTGLDGHHSCASNGLQIQHTCVLPHLLNMDIVFICGGFQLYKNMTPYLKNFLYRLDQQKIALGGLCTGAYVLAKADLLNGFRASLHWENTLAAQEEFPLVQFTPHIFTIDKNRFTCSGGLAAIDLGLELVEIHYPNIAKRICEQFIVHQVRESNEIQHQPISEHRKKLDFPIQDVLRLMENNINEPLTIAEIAQHVKIQPRTLERLFKMNLQLAPKEYYLKLRLTYAQNLLKQSTLSISNIALACGFCNGSSFTKAYKAFFNYSPKFERNVLDFAN"
    dna "ATGTTACAAAACTCTAAGCGTATTGGTTTTTTATTACTCGATAACTTTTCAATGATTGCTTTCTCAAACATGGTTGAAGTCTTGCGTATGGCTAATTATGTTACAGAAGACAATTTATACCAATGGAATGTAACGGGTTTAGATGGTCATCATAGCTGCGCAAGCAATGGTCTTCAAATACAACATACCTGTGTTTGGTCACATTTACTGAACATGGATATAGTTTTTATTTGTGGTGGTTTTCAACTTTATAAAAATATGACAGTACGCTTAAAGAATTTTTTATATAGGTTGGATCAACAAAAAATTGCTTTAGGTGGTTTATGTACAGGCGCTTATGTATTAGCGAAAGCCAATCTACTAAATGGCTTTCGTGCTAGCCTTCATTGGGAAAATACCTTAGCGGCACAAGAAGAGTTTCCATTAGTACAGTTTACCCCACATATTTTTACCATTGATGCGAACCGTTTTACCTGTTCTGGTGGGCTTGCAGCGATTGATTTAGGCTTGGCACTTGTTGAAATACACTATCCAAATATTGCTAAAAGAATCTGTGAGCAATTTATTGTTCATCAAGTGCGTGAGAGCAATGAAATTCAACATCAACCTATTGCTGAACATAAGAAAAAACTTGATTTTCAGATTCAAGAAGTATTGCGCTTAATGGAAAATAATATTAATGAGCCTTTAACTATTGCTGAAATTGCACAGCATGTAAAAATTCAACCGCGTACTTTAGAGCGCTTGTTTAAAATGAATCTACAATTGGCTCCAAAAGAATATTATTTAAAACTAAGACTCACCTATGCACAGAATCTACTTAAACAGTCTACGTTAAACATTTCAAATATTGCTTTGGCATGTGGTTTTTGTAATGTATCTAGTTTTACTAAAGCCTATAAAGCTTTTTTTAACTATTCCCCCAAATTTGAACGTAACATTCTGGATTTTGCTCATTAG;ATGACAGTACGCTTAAAGAATTTTTTATATAAGTTGGATCAACAAAAAATTGCTTTAGGTGGTTTATGTACAGGCGCTTATGTATTAGCGAAAGCCAATCTACTAAATGGCTTTCGTGCTAGCCTTCATTGGGAAAATACCTTAGCGGCACAAGAAGAGTTTCCATTAGTACAGTTTACCCCACATATTTTTACCATTGATGCGAACCGTTTTACCTGTTCTGGTGGGCTTGCAGCGATTGATTTAGGCTTGGCACTTGTTGAAATACACTATCCAAATATTGCTAAAAGAATCTGTGAGCAATTTATTGTTCATCAAGTGCGTGAGAGCAATGAAATTCAACATCAACCTATTGCTGAACATAAGAAAAAACTTGATTTTCAGATTCAAGAAGTATTGCGCTTAATGGAAAATAATATTAATGAGCCTTTAACTATTGCTGAAATTGCACAGCATGTAAAAATTCAACCGCGTACTTTAGAGCGCTTGTTTAAAATGAATCTACAATTGGCTCCAAAAGAATATTATTTAAAACTAAGACTCACCTATGCACAGAATCTACTTAAACAGTCTACGTTAAACATTTCAAATATTGCTTTGGCATGTGGTTTTTGTAATGTATCTAGTTTTACTAAAGCCTATAAAGCTTTTTTAACTATTCCCCCAAATTTGAACGTAACATTCTGGATTTTGCTCATTAGTGTTTTTTAG;ATGGTTGAAGTCTTGCGTATGGCTAATTATGTTACAGAAGACAATTTATACCAATGGAATGTAACGGGTTTAGATGGTCATCATAGCTGCGCAAGCAATGGTCTTCAAATACAACATACCTGTGTTTGGTCACATTTACTGAACATGGATATAGTTTTTATTTGTGGTGGTTTTCAACTTTATAAAAATATGACAGTACGCTTAAAGAATTTTTTATATAGGTTGGATCAACAAAAATTGCTTTAG;ATGGAAAATAATATTAATGAGCCTTTAACTATTGCTGAAATTGCACAGCATGTAAAAATTCAACCGCGTACTTTAGAGCGCTTGTTTAAAATGAATCTACAATTGGCTCCAAAAGAATATTATTTAAAACTAAGACTCACCTATGCACAGAATCTACTTAAACAGTCTACGTTAAACATTTCAAATATTGCTTTGGCATGTGGTTTTTGTAATGTATCTAGTTTTACTAAAGCCTATAAAGCTTTTTTTAACTATTCCCCCAAATTTGAACGTAACATTCTGGATTTTGCTCATTAG;TTGGCACTTGTTGAAATACACTATCCAAATATTGCTAAAAGAATCTGTGAGCAATTTATTGTTCATCAAGTGCGTGAGAGCAATGAAATTCAACATCAACCTATTGCTGAACATAAGAAAAAACTTGATTTTCAGATTCAAGAAGTATTGCGCTTAATGGAAAATAATATTAATGAGCCTTTAACTATTGCTGAAATTGCACAGCATGTAAAAATTCAACCGCGTACTTTAGAGCGCTTGTTTAAAATGAATCTACAATTGGCTCCAAAAGAATATTATTTAAAACTAAGACTCACCTATGCACAGAATCTACTTAAACAGTCTACGTTAAACATTTCAAATATTGCTTTGGCATGTGGTTTTTGTAATGTATCTAGTTTTACTAAAGCCTATAAAGCTTTTTTTTAA;TTGGCACTTGTTGAAATACACTATCCAAATATTGCTAAAAGAATCTGTGAGCAATTTATTGTTCATCAAGTGCGTGAGAGCAATGAAATTCAACATCAACCTATTGCTGAACATAAGAAAAAACTTGATTTTCAGATTCAAGAAGTATTGCGCTTAATGGAAAATAATATTAATGAGCCTTTAACTATTGCTGAAATTGCACAGCATGTAAAAATTCAACCGCGTACTTTAGAGCGCTTGTTTAAAATGAGTCTACAATTGGCTCCAAAAGAATATTATTTAAAACTAAGACTCACCTATGCACAGAATCTACTTAAACAGTCTACGTTAAACATTTCAAATATTGCTTTGGCATGTGGTTTTTGTAATGTATCTAGTTTTACTAAAGCCTATAAAGCTTTTTTAACTATTCCCCCCAAATTTGAACGTAACATTCTGGATTTTGCTCATTAG;ATGATTGCTTTCTCAAACATGGTTGAAGTCTTGCGTATGGCTAATTATGTTACAGAAGACAATTTATACCAATGGAATGTAACGGGTTTAGATGGTCATCATAGCTGCGCAAGCAATGGTCTTCAAATACAACATACCTGTGTTTGGTCACATTTACTGAACATGGATATAGTTTTTATTTGTGGTGGTTTTCAACTTTATAAAAATATGACAGTACGCTTAAAGAATTTTTTATATAGGTTGGATCAACAAAAAAATTGCTTTAGGTGGTTTATGTACAGGCGCTTATGTATTAGCGAAAGCCAATCTACTAAATGGCTTTCGTGCTAG;ATGATTGCTTTCTCAAACATGGTTGAAGTCTTGCGTATGGCTAATTATGTTACAGAAGACAATTTATACCAATGGAATGTAACGGGTTTAGATGGTCATCATAGCTGCGCAAGCAATGGTCTTCAAATACAACATACCTGTGTTTGGTCACATTTACTGAACATGGATATAGTTTTTATTTGTGGTGGTTTTCAACTTTATAAAAATATGACAGTACGCTTAAAGAATTTTTATATAGGTTGGATCAACAAAAATTGCTTTAGGTGGTTTATGTACAGGCGCTTATGTATTAGCGAAAGCCAATCTACTAAATGGCTTTCGTGCTAG;ATGATTGCTTTCTCAAACATGGTTGAAGTCTTACGTATGGCTAATTATGTTACAGAAGACAATTTATACCAATGGAATGTAACGGGTTTAGATGGTCATCATAGCTGCGCAAGCAATGGTCTTCAAATACAACATACCTGTGTTTGGTCACATTTACTGAACATGGATATAGTTTTTATTTGTGGTGGTTTTCAACTTTATAAAAATATGACAGTACGCTTAAAGAATTTTTTATATAGGTTGGATCAACAAAAATTGCTTTAG;ATGAGCTCTTTAACTATTGCTGAAATTGCACAGCATGTAAAAATTCAACCGCGTACTTTAGAGCGCTTGTTTAAAATGAATCTACAATTGGCTCCAAAAGAATATTATTTAAAACTAAGACTCACCTATGCACAGAATCTACTTAAACAGTCTACGTTAAACATTTCAAATATTGCTTTGGCATGTGGTTTTTGTAATGTATCTAGTTTTACTAAAGCCTATAAAGCTTTTTTTAACTATTCCCCAAATTTGAACGTAACATTCTGGATTTTGCTCATTAGTGTTTTTTTTAGTCTTGTCGGTTTTTGA;ATGTTGCAAAACTCTAAGCGTATTGGTTTTCTATTGCTCGATAACTTTTCCATGATTGCCTTTTCAAACATGCTTGAAGTATTACGTATGGCTAACTATGTCACACAAGATAATTTATACCAATGGAACGTGACGGGTTTAGATGGTCATCACAGTTGCGCAAGCAATGGTCTGCAAATACAACATACCTGTGTTTTGCCACATTTACTGAATATGGATATCGTTTTTATTTGTGGTGGTTTTCAACTGTATAAGAATATGACCCCATACTTAAAGAATTTTTTATATCGGCTTGATCAACAAAAAATTGCTTTAGGTGGTTTATGTACAGGTGCTTATGTATTGGCAAAAGCAGATCTGCTAAATGGCTTTCGTGCTAGTCTTCATTGGGAAAATACCTTAGCTGCACAAGAAGAATTTCCATTAGTACAATTTACCCCGCATATTTTTACCATTGATAAGAATCGTTTTACCTGTTCTGGTGGGCTTGCAGCGATTGATTTAGGCTTGGAACTTGTTGAAATACATTATCCAAATATTGCTAAGAGAATCTGTGAGCAATTTATTGTTCATCAAGTACGTGAGAGCAATGAAATTCAACATCAACCCATTTCTGAACATAGGAAAAAACTTGATTTTCCAATTCAAGATGTATTGCGCTTAATGGAAAATAATATTAATGAGCCTTTAACCATTGCTGAAATTGCACAGCATGTAAAAATTCAACCGCGTACCTTAGAGCGCTTGTTTAAAATGAATCTGCAATTGGCTCCGAAAGAATATTATTTAAAACTAAGACTCACCTATGCACAGAATCTACTTAAACAGTCTACTTTAAGCATTTCAAATATTGCTTTGGCATGCGGTTTTTGTAACGGATCTAGTTTTACTAAAGCATATAAAGCTTTTTTTAACTATTCACCCAAATTTGAACGTAATGTTCTAGATTTTGCTAATTAG"
    annotation ";rhaS"
    description "GlxA family transcriptional regulator [Acinetobacter];HTH-type transcriptional activator RhaS"
      lengths 960
      lengths 960
      lengths 960
      lengths 960
      lengths 960
      lengths 960
      lengths 960
      lengths 960
      lengths 960
      lengths 960
      lengths 960
      lengths 960
      lengths 960
      lengths 711
      lengths 246
      lengths 297
      lengths 408
      lengths 453
      lengths 330
      lengths 327
      lengths 264
      lengths 309
      lengths 960
      lengths 960
      longCentroidID 960
      longCentroidID "2_0_19"
    paralog 0
    mergedDNA 1
    name "rhaS"
    genomeIDs "3;21;2;5;31;24;41;22;12;8;39;7;32;27;37;11;13;10;16;15"
    geneIDs "39_0_19;37_0_19;7_0_20;22_0_20;32_0_19;31_0_19;8_0_19;27_0_21;3_0_21;12_0_99;15_0_30;41_0_19;10_0_32;21_0_26;13_0_57;5_0_19;15_0_31;16_0_23;2_0_19;24_0_22;11_0_28;13_0_56;11_0_27;10_0_31"
    degrees 5
  ]
  node [
    id 1187
    label "3226"
    size 43
    centroid "0_0_0;10_0_1;2_0_0;10_0_0;27_0_0;12_0_1;15_0_1;12_0_0;13_0_1;13_0_0;18_0_0"
    maxLenId 0
      members "3"
      members "6"
      members "19"
      members "26"
      members "2"
      members "34"
      members "28"
      members "5"
      members "31"
      members "24"
      members "41"
      members "38"
      members "29"
      members "18"
      members "39"
      members "32"
      members "11"
      members "1"
      members "13"
      members "42"
      members "10"
      members "9"
      members "15"
      members "4"
      members "25"
      members "21"
      members "17"
      members "22"
      members "23"
      members "30"
      members "40"
      members "12"
      members "14"
      members "8"
      members "20"
      members "33"
      members "0"
      members "7"
      members "36"
      members "27"
      members "37"
      members "35"
      members "16"
      seqIDs "33_0_0"
      seqIDs "9_0_0"
      seqIDs "17_0_0"
      seqIDs "26_0_0"
      seqIDs "28_0_0"
      seqIDs "1_0_0"
      seqIDs "19_0_0"
      seqIDs "31_0_0"
      seqIDs "27_0_0"
      seqIDs "3_0_0"
      seqIDs "13_0_1"
      seqIDs "21_0_0"
      seqIDs "41_0_0"
      seqIDs "12_0_2"
      seqIDs "10_0_0"
      seqIDs "14_0_0"
      seqIDs "12_0_0"
      seqIDs "25_0_0"
      seqIDs "38_0_0"
      seqIDs "18_0_0"
      seqIDs "29_0_0"
      seqIDs "15_0_0"
      seqIDs "35_0_0"
      seqIDs "5_0_0"
      seqIDs "11_0_0"
      seqIDs "39_0_0"
      seqIDs "24_0_0"
      seqIDs "13_0_0"
      seqIDs "34_0_0"
      seqIDs "42_0_0"
      seqIDs "0_0_0"
      seqIDs "2_0_0"
      seqIDs "15_0_1"
      seqIDs "20_0_0"
      seqIDs "36_0_0"
      seqIDs "7_0_0"
      seqIDs "8_0_0"
      seqIDs "16_0_0"
      seqIDs "4_0_0"
      seqIDs "23_0_0"
      seqIDs "30_0_0"
      seqIDs "37_0_0"
      seqIDs "32_0_0"
      seqIDs "40_0_0"
      seqIDs "12_0_1"
      seqIDs "6_0_0"
      seqIDs "10_0_1"
      seqIDs "27_0_1"
      seqIDs "22_0_0"
    hasEnd 1
    protein "MSNHNETEELEHLPYCIGNIRHNGVVSTSNRLIRPIELSSNEYKALLYAMAVANYGEKNNQDREITEQTYIYLHKDDLGELLGLDKKNSINVAIDRIYKELSSRVAHFVIEEPVDDNKRKVKKVHSVVPIIRELRWEDDAKNALQIRFTSEVLPYFTRLANGNFTTYQLKDLFALDSVTSMSLYSYFIKNEFKYANQDSYEVELSLENIKALIDIGEKKYDRWVDFRRYVLDKIIEEINERTSLQLEYDTIKKGRPIVGVRFKILNRHATEVVVSNTNDKTQIYLDVNFDDNALVKELGAKFDMTVRSWYIYANDPNYKQFSKWFKTEGCLTESQANVIVNDIMFQMDFAVAGSSMSEFKKEMKYKLKNNPNFVKENRKRLNEIFGKDVI;LGRKKYDRWVDFRRYVLDKIIEEINERTSLQLEYDTIKKGRPIVGVRFKILNRHATEVVVSNTNDKTQIYLDVNFDDNALVKELGAKFDMTVRSWYIYANDPNYKQFSKWFKTEGCLTESQANVIVNDIMFQMDFAVAGSSMSEFKKEMKYKLKNNPNFVKENRKRLNEIFGKDVI;MAVANYGEKNNQDREITEQTYIYLHKDDLGELLGLDKKNSINVAIDRIYKELSSRVAHFVIEEPVDDNKRKVKKVHSVVPIIRELRWEDDAKNALQIRFTSEVLPYFTRLANGNFTTYQLKDLFALDSVTSMSLYSYFIKNEFKYANQDSYEVELSLENIKALIDIGEKKYDRWVDFRRYVLDKIIEEINERTSLQLEYDTIKKGRPIVGVRFKILNRHATEVVVSNTNDKTQIYLDVNFDDNALVKELGAKFDMTVRSWYIYANDPNYKQFSKWFKTEGCLTESQANVIVNDIMFQMDFAVAGSSMSEFKKEMKYKLKNNPNFVKENRKRLNEIFGKDVI;MSNHNEPEELEHLPYCIGNIRHNGVVSTSNRLIRPIELSSNEYKALLYAMAVANYGEKNNQDREITEQTYIYLHKDDLGELLGLDKKNSINVAIDRIYKELSSRVAHFVIEEPVDDNKRKVKKYTQ;MSNHNEPEELEHLPYCIGNIRHNGVVSTSNRLIRPIELSSNEYKALLYAMAVANYGEKNNQDREITEQTYIYLHKDDLGELLGLDKKNSINVAIDRIYKELSSRVAHFVIEEPVDDNKRKVKKVHSVVPIIRELRWEDDAKNALQIRFTSEVLPYFTRLANGNFTTYQLKDLFALDSVTSMSLYSYFIKNEFKYANQDSYEVELSLENIKALIDIGEKKIRSLG;MLKNALQIRFTSEVLPYFTRLANGNFTTYQLKDLFALDSVTSMSLYSYFIKNEFKYANQDSYEVELSLENIKALIDIGEKKIRSLG;LQIRFTSEVLPYFTRLANGNFTTYQLKDLFALDSVTSMSLYSYFIKNEFKYANQDSYEVELSLENIKALIDIGEKKYDRWVDFRRYVLDKIIEEINERTSLQLEYDTIKKGRPIVGVRFKILNRHATEVVVSNTNDKTQIYLDVNFDDNALVKELGAKFDMTVRSWYIYANDPNYKQFSKWFKTEGCLTESQANVIVNDIMFQMDFAVAGSSMSEFKKEMKYKLKNNPNFVKENRKRLNEIFGKDVI;MSNHNEPEELEHLPYCIGNIRHNGVVSTSNRLIRPIELSSNEYKALLYAMAVANYGEKNNQDREITEQTYIYLHKDDLGELLGLDKKNSINVAIDRIYKELSSRVAHFVIEEPVDDNKRKVKKVHSVVPIIRELRWEDDAKKCFADTFHQ;LSEFDLKFLIGMPLEVVVSNTNDKTQIYLDVNFDDNALVKELGAKFDMTVRSWYIYANDPNYKQFSKWFKTEGCLTESQANVIVNDIMFQMDFAVAGSSMSEFKKEMKYKLKNNPNFVKENRKRLNEIFGKDVI;MSNHNEPEELEHLPYCIGNIRHNGVVSTSNRLIRPIELSSNEYKALLYAMAVANYGEKNNQDREITEQTYIYLHKDDLGELLGLDKKNSINVAIDRIYKELSSRVAHFVIEEPVDDNKRKVKKVHSVVPIIRELRWEDDAKNALQIRFTSEVLPYFTRLANGNFTTYQLKDLFALDSVTSMSLYSYFIKNEFKYANQDSYEVELSLENIKALIDIGEKKYDRWVDFRRYVLDKIIEEINEKTSLQLEYDTIKKGRPIVGVRFKILNRHATGSCCI;MNKLNEQEEIEYLPYCIGNIRHNGVVSTSNRLIRPIELSSNEYKALLYAMAVANYGEKNNQDREITEQTYIYLHKDDLGELLGLDKKNSINVAIDRIYKELSSRVAHFVIEEPVDESKRKVKKVHSVVPIIRELRWEDDAKNALQIRFTSEVLPYFTRLASGNFTTYQLKDLFALDSVTSMSLYSYFIKNEFKYANQDCYEVELSLENIKALTDIGEKKYDRWVDFRRYVLDKIVEEINQRTSLKLEYDTIKKGRPVVGVRFKIVNGHTEAVIPHSNEKTQIYLDVDFDDNAIVKELGAKFDLTVRSWYIYANDPNYKQFSKWFKPEGCLTDSQANVIVNDIMFQMDFAVAGASMSDFKKEMKYKLKNDSDFVQQNRARLNEIFGKEII"
    dna "ATGAGCAATCACAACGAAACAGAAGAATTAGAACATCTACCTTATTGTATTGGTAATATTCGACATAATGGAGTAGTCAGCACTAGTAACCGTCTGATTAGACCAATTGAATTATCATCTAATGAGTATAAAGCTCTTCTTTATGCAATGGCTGTTGCGAATTATGGTGAGAAGAATAATCAAGATCGTGAAATTACAGAGCAAACTTATATTTATTTGCATAAAGATGATTTAGGCGAATTATTAGGATTAGATAAAAAGAATTCCATTAATGTTGCTATTGATCGTATTTATAAAGAATTATCATCAAGAGTAGCTCATTTTGTAATTGAAGAGCCCGTGGATGATAATAAGCGTAAAGTTAAAAAAGTACACTCAGTAGTACCAATTATTCGTGAACTCCGTTGGGAAGATGATGCTAAAAATGCTTTGCAGATACGTTTCACCAGTGAAGTACTTCCGTATTTTACTCGTTTAGCAAATGGAAATTTTACGACCTATCAATTGAAAGATTTATTTGCTTTGGACTCTGTAACCAGTATGAGTTTGTATTCATACTTTATCAAAAATGAATTTAAGTATGCTAATCAAGATTCTTATGAGGTTGAACTTTCACTTGAGAATATCAAAGCATTAATTGATATTGGGGAGAAAAAATACGATCGTTGGGTTGATTTTAGACGATACGTTTTAGACAAAATTATTGAAGAAATTAATGAAAGGACTAGTCTTCAATTAGAGTACGATACCATCAAGAAAGGTCGACCTATTGTCGGAGTTCGATTTAAAATTCTTAATAGACATGCCACTGAAGTTGTTGTATCTAATACTAATGATAAGACTCAAATCTATTTAGATGTCAATTTTGATGATAATGCGCTTGTTAAAGAATTAGGTGCGAAGTTCGATATGACTGTAAGGTCTTGGTACATTTATGCAAACGACCCAAATTATAAACAGTTTAGTAAGTGGTTTAAGACAGAAGGGTGCTTAACTGAATCTCAAGCAAATGTGATAGTTAATGATATTATGTTCCAAATGGATTTTGCTGTAGCTGGCAGTTCAATGAGTGAATTTAAGAAAGAAATGAAATATAAATTAAAAAATAATCCAAATTTTGTAAAAGAAAATAGAAAACGATTGAATGAAATCTTTGGAAAAGACGTTATATGA;TTGGGGAGAAAAAAATACGATCGTTGGGTTGATTTTAGACGATACGTTTTAGACAAGATTATTGAAGAAATTAATGAAAGGACTAGTCTTCAATTAGAGTACGATACCATCAAGAAAGGTCGACCTATTGTCGGAGTTCGATTTAAAATTCTTAATAGGCATGCCACTGAAGTTGTTGTATCTAATACTAATGATAAGACTCAAATCTATTTAGATGTCAATTTTGATGATAACGCGCTTGTTAAAGAATTAGGTGCGAAGTTCGATATGACTGTAAGGTCTTGGTACATCTATGCAAACGACCCAAATTATAAACAGTTTAGTAAGTGGTTTAAGACAGAAGGGTGCTTAACTGAATCTCAAGCAAATGTGATAGTTAATGATATTATGTTCCAAATGGATTTTGCTGTAGCTGGCAGTTCAATGAGTGAATTTAAGAAAGAAATGAAATATAAATTAAAAAATAATCCAAATTTTGTAAAAGAAAATAGAAAACGATTGAATGAAATCTTTGGAAAAGACGTTATATGA;ATGGCTGTTGCGAATTATGGTGAGAAGAATAATCAAGATCGTGAAATTACAGAGCAAACTTATATTTATTTGCATAAAGATGATTTAGGCGAATTATTAGGATTAGATAAAAAGAATTCCATTAATGTTGCTATTGATCGTATTTATAAAGAATTATCATCACGAGTAGCTCATTTTGTAATTGAAGAGCCCGTGGATGATAATAAGCGTAAAGTTAAAAAAGTACACTCAGTAGTACCAATTATTCGTGAACTCCGTTGGGAAGATGATGCTAAAAATGCTTTGCAGATACGTTTCACCAGTGAAGTACTTCCGTATTTTACTCGTTTAGCAAATGGAAATTTTACGACCTATCAATTGAAAGATTTATTTGCTTTGGACTCTGTAACCAGTATGAGTTTGTATTCATACTTTATCAAAAATGAATTTAAGTATGCTAATCAAGATTCTTATGAGGTTGAACTTTCACTTGAGAATATCAAAGCATTAATTGATATTGGGGAGAAAAAATACGATCGTTGGGTTGATTTTAGACGATACGTTTTAGACAAGATTATTGAAGAAATTAATGAAAGGACTAGTCTTCAATTAGAGTACGATACCATCAAGAAAGGTCGACCTATTGTCGGAGTTCGATTTAAAATTCTTAATAGGCATGCCACTGAAGTTGTTGTATCTAATACTAATGATAAGACTCAAATCTATTTAGATGTCAATTTTGATGATAACGCGCTTGTTAAAGAATTAGGTGCGAAGTTCGATATGACTGTAAGGTCTTGGTACATCTATGCAAACGACCCAAATTATAAACAGTTTAGTAAGTGGTTTAAGACAGAAGGGTGCTTAACTGAATCTCAAGCAAATGTGATAGTTAATGATATTATGTTCCAAATGGATTTTGCTGTAGCTGGCAGTTCAATGAGTGAATTTAAGAAAGAAATGAAATATAAATTAAAAAATAATCCAAATTTTGTAAAAGAAAATAGAAAACGATTGAATGAAATCTTTGGAAAAGACGTTATATGA;ATGAGCAATCACAACGAACCAGAAGAATTAGAACATCTACCTTATTGTATTGGTAACATTCGACATAATGGAGTAGTCAGCACTAGTAACCGTCTGATTAGACCAATTGAATTATCATCTAATGAGTATAAAGCTCTTCTTTATGCAATGGCTGTTGCGAATTATGGTGAGAAGAATAATCAAGATCGTGAAATTACAGAGCAAACTTATATTTATTTGCATAAAGATGATTTAGGCGAATTATTAGGATTAGATAAAAAGAATTCCATTAATGTTGCTATTGATCGTATTTATAAAGAATTATCATCACGAGTAGCTCATTTTGTAATTGAAGAGCCCGTGGATGATAATAAGCGTAAAGTTAAAAAGTACACTCAGTAG;ATGAGCAATCACAACGAACCAGAAGAATTAGAACATCTACCTTATTGTATTGGTAACATTCGACATAATGGAGTAGTCAGCACTAGTAACCGTCTGATTAGACCAATTGAATTATCATCTAATGAGTATAAAGCTCTTCTTTATGCAATGGCTGTTGCGAATTATGGTGAGAAGAATAATCAAGATCGTGAAATTACAGAGCAAACTTATATTTATTTGCATAAAGATGATTTAGGCGAATTATTAGGATTAGATAAAAAGAATTCCATTAATGTTGCTATTGATCGTATTTATAAAGAATTATCATCACGAGTAGCTCATTTTGTAATTGAAGAGCCCGTGGATGATAATAAGCGTAAAGTTAAAAAAGTACACTCAGTAGTACCAATTATTCGTGAACTCCGTTGGGAAGATGATGCTAAAAATGCTTTGCAGATACGTTTCACCAGTGAAGTACTTCCGTATTTTACTCGTTTAGCAAATGGAAATTTTACGACCTATCAATTGAAAGATTTATTTGCTTTGGACTCTGTAACCAGTATGAGTTTGTATTCATACTTTATCAAAAATGAATTTAAGTATGCTAATCAAGATTCTTATGAGGTTGAACTTTCACTTGAGAATATCAAAGCATTAATTGATATTGGGGAGAAAAAAATACGATCGTTGGGTTGA;ATGCTAAAAAATGCTTTGCAGATACGTTTCACCAGTGAAGTACTTCCATATTTTACTCGTTTAGCAAATGGAAATTTTACGACCTATCAATTGAAAGATTTATTTGCTTTGGACTCTGTAACCAGTATGAGTTTGTATTCATACTTTATCAAAAATGAATTTAAGTATGCTAATCAAGATTCTTATGAGGTTGAACTTTCACTTGAGAATATCAAAGCATTAATTGATATTGGGGAGAAAAAAATACGATCGTTGGGTTGA;TTGCAGATACGTTTCACCAGTGAAGTACTTCCGTATTTTACTCGTTTAGCAAATGGAAATTTTACGACCTATCAATTGAAAGATTTATTTGCTTTGGACTCTGTAACCAGTATGAGTTTGTATTCATACTTTATCAAAAATGAATTTAAGTATGCTAATCAAGATTCTTATGAGGTTGAACTTTCACTTGAGAATATCAAAGCATTAATTGATATTGGGGAGAAAAAATACGATCGTTGGGTTGATTTTAGACGATACGTTTTAGACAAGATTATTGAAGAAATTAATGAAAGGACTAGTCTTCAATTAGAGTACGATACCATCAAGAAAGGTCGACCTATTGTCGGAGTTCGATTTAAAATTCTTAATAGGCATGCCACTGAAGTTGTTGTATCTAATACTAATGATAAGACTCAAATCTATTTAGATGTCAATTTTGATGATAACGCGCTTGTTAAAGAATTAGGTGCGAAGTTCGATATGACTGTAAGGTCTTGGTACATCTATGCAAACGACCCAAATTATAAACAGTTTAGTAAGTGGTTTAAGACAGAAGGGTGCTTAACTGAATCTCAAGCAAATGTGATAGTTAATGATATTATGTTCCAAATGGATTTTGCTGTAGCTGGCAGTTCAATGAGTGAATTTAAGAAAGAAATGAAATATAAATTAAAAAATAATCCAAATTTTGTAAAAGAAAATAGAAAACGATTGAATGAAATCTTTGGAAAAGACGTTATATGA;ATGAGCAATCACAACGAACCAGAAGAATTAGAACATCTACCTTATTGTATTGGTAATATTCGACATAATGGAGTAGTCAGCACTAGTAACCGTCTGATTAGACCAATTGAATTATCATCTAATGAGTATAAAGCTCTACTTTATGCAATGGCTGTTGCGAATTATGGTGAGAAGAATAATCAAGATCGTGAAATTACTGAGCAAACTTATATTTATTTGCATAAAGATGATTTAGGCGAACTATTAGGATTAGATAAAAAGAATTCCATTAATGTTGCTATTGATCGTATTTATAAAGAATTATCATCACGAGTAGCTCATTTTGTAATTGAAGAGCCCGTGGATGATAATAAGCGTAAAGTTAAAAAAGTACACTCAGTAGTACCAATTATTCGTGAACTCCGTTGGGAAGATGATGCTAAAAAATGCTTTGCAGATACGTTTCACCAGTGA;TTGTCGGAGTTCGATTTAAAATTCTTAATAGGCATGCCACTGGAAGTTGTTGTATCTAATACTAATGATAAGACTCAAATCTATTTAGATGTCAATTTTGATGATAATGCGCTTGTTAAAGAATTAGGTGCGAAGTTCGATATGACTGTAAGGTCTTGGTACATCTATGCAAACGACCCAAATTATAAACAGTTTAGTAAGTGGTTTAAGACAGAAGGGTGCTTAACTGAATCTCAAGCAAATGTGATAGTTAATGATATTATGTTCCAAATGGATTTTGCTGTAGCTGGCAGTTCAATGAGTGAATTTAAGAAAGAAATGAAATATAAATTAAAAAATAATCCAAATTTTGTAAAAGAAAATAGAAAACGATTGAATGAAATCTTTGGAAAAGACGTTATATGA;ATGAGCAATCACAACGAACCAGAAGAATTAGAACATCTACCTTATTGTATTGGTAACATTCGACATAATGGAGTAGTCAGCACTAGTAACCGTCTGATTAGACCAATTGAATTATCATCTAATGAGTATAAAGCTCTTCTTTATGCAATGGCTGTTGCGAATTATGGTGAGAAGAATAATCAAGATCGTGAAATTACAGAGCAAACTTATATTTATTTGCATAAAGATGATTTAGGCGAATTATTAGGATTAGATAAAAAGAATTCCATTAATGTTGCTATTGATCGTATTTATAAAGAATTATCATCACGAGTAGCTCATTTTGTAATTGAAGAGCCCGTGGATGATAATAAGCGTAAAGTTAAAAAAGTACACTCAGTAGTACCAATTATTCGTGAACTCCGTTGGGAAGATGATGCTAAAAATGCTTTGCAGATACGTTTCACCAGTGAAGTACTTCCGTATTTTACTCGTTTAGCAAATGGAAATTTTACGACCTATCAATTGAAAGATTTATTTGCTTTGGACTCTGTAACCAGTATGAGTTTGTATTCATACTTTATCAAAAATGAATTTAAGTATGCTAATCAAGATTCTTATGAGGTTGAACTTTCACTTGAGAATATCAAAGCATTAATTGATATTGGGGAGAAAAAATACGATCGTTGGGTTGATTTTAGACGATACGTTTTAGACAAGATTATTGAAGAAATTAATGAAAAGACTAGTCTTCAATTAGAGTACGATACCATCAAGAAAGGTCGACCTATTGTCGGAGTTCGATTTAAAATTCTTAATAGGCATGCCACTGGAAGTTGTTGTATCTAA;ATGAACAAGCTGAATGAACAAGAAGAAATAGAATACTTACCGTATTGTATTGGCAATATTCGACATAATGGCGTGGTCAGTACCAGCAATCGCCTGATCCGACCGATCGAACTGTCATCCAATGAGTACAAAGCATTACTTTATGCGATGGCAGTGGCCAACTATGGTGAAAAAAATAATCAAGATCGTGAAATTACCGAGCAAACCTATATTTATTTGCATAAAGATGATCTAGGCGAATTGCTGGGTCTGGATAAAAAGAATTCCATTAATGTCGCGATTGACCGGATCTATAAAGAACTATCCTCTCGGGTGGCCCATTTTGTCATTGAAGAACCCGTAGATGAAAGCAAGCGCAAGGTTAAAAAAGTCCATTCAGTAGTCCCGATTATTCGAGAACTGCGTTGGGAAGATGATGCTAAAAATGCCTTGCAGATTCGTTTTACCAGTGAAGTGCTGCCTTATTTTACTCGTCTGGCAAGCGGCAATTTTACTACTTACCAATTAAAGGATTTATTTGCTTTAGACTCGGTAACCAGTATGAGCTTGTATTCCTACTTTATTAAAAACGAATTCAAATATGCCAATCAAGACTGCTATGAAGTTGAACTATCACTAGAAAATATTAAGGCACTTACCGACATTGGCGAAAAAAAATATGATCGCTGGGTAGACTTCAGGCGTTATGTGCTGGATAAGATTGTTGAAGAAATTAATCAAAGAACCAGCCTTAAACTCGAATATGACACCATCAAGAAAGGCCGTCCTGTGGTGGGTGTGCGCTTTAAAATTGTGAATGGACATACTGAGGCGGTGATCCCACACAGCAACGAAAAGACCCAGATCTACCTGGATGTCGATTTTGATGATAATGCTATTGTGAAAGAGCTTGGGGCAAAGTTCGATCTGACAGTCCGTTCTTGGTATATCTATGCCAATGATCCGAATTATAAACAGTTCAGCAAATGGTTTAAGCCCGAAGGCTGCTTAACCGATTCTCAGGCCAACGTGATTGTAAACGATATTATGTTCCAAATGGATTTTGCTGTGGCGGGTGCTTCCATGAGTGACTTCAAGAAAGAGATGAAATATAAACTGAAAAATGATTCTGATTTCGTTCAGCAAAATCGCGCGCGTTTGAATGAGATTTTTGGTAAAGAAATTATTTAA"
    annotation ""
    description "RepB family plasmid replication initiator protein [Acinetobacter];RepB family plasmid replication initiator protein [Acinetobacter baumannii]"
      lengths 1173
      lengths 1173
      lengths 1173
      lengths 1173
      lengths 1173
      lengths 1173
      lengths 1173
      lengths 1173
      lengths 1173
      lengths 1173
      lengths 1173
      lengths 1173
      lengths 1173
      lengths 1173
      lengths 1173
      lengths 1173
      lengths 1173
      lengths 1173
      lengths 1173
      lengths 1173
      lengths 1173
      lengths 1173
      lengths 1173
      lengths 1173
      lengths 1173
      lengths 1173
      lengths 1173
      lengths 1173
      lengths 1173
      lengths 1173
      lengths 1173
      lengths 1173
      lengths 1173
      lengths 1173
      lengths 1173
      lengths 1173
      lengths 531
      lengths 531
      lengths 531
      lengths 1026
      lengths 381
      lengths 381
      lengths 675
      lengths 261
      lengths 744
      lengths 453
      lengths 405
      lengths 828
      lengths 1170
      longCentroidID 1173
      longCentroidID "0_0_0"
    paralog 0
    mergedDNA 1
    name "group_812"
    genomeIDs "3;6;19;26;2;34;28;5;31;24;41;38;29;18;39;32;11;1;13;42;10;9;15;4;25;21;17;22;23;30;40;12;14;8;20;33;0;7;36;27;37;35;16"
    geneIDs "33_0_0;9_0_0;17_0_0;26_0_0;28_0_0;1_0_0;19_0_0;31_0_0;27_0_0;3_0_0;13_0_1;21_0_0;41_0_0;12_0_2;10_0_0;14_0_0;12_0_0;25_0_0;38_0_0;18_0_0;29_0_0;15_0_0;35_0_0;5_0_0;11_0_0;39_0_0;24_0_0;13_0_0;34_0_0;42_0_0;0_0_0;2_0_0;15_0_1;20_0_0;36_0_0;7_0_0;8_0_0;16_0_0;4_0_0;23_0_0;30_0_0;37_0_0;32_0_0;40_0_0;12_0_1;6_0_0;10_0_1;27_0_1;22_0_0"
    degrees 18
  ]
  node [
    id 1188
    label "3227"
    size 42
    centroid "0_0_73;25_0_68;28_0_103;20_0_67;12_0_164;10_0_140;6_0_61;4_0_82;1_0_83;41_0_90;13_0_106;1_0_82;15_0_96;12_0_163;26_0_133;14_0_107"
    maxLenId 14
      members "3"
      members "6"
      members "19"
      members "2"
      members "26"
      members "34"
      members "28"
      members "5"
      members "31"
      members "24"
      members "41"
      members "38"
      members "29"
      members "39"
      members "32"
      members "11"
      members "1"
      members "13"
      members "42"
      members "10"
      members "9"
      members "15"
      members "4"
      members "25"
      members "21"
      members "17"
      members "22"
      members "23"
      members "30"
      members "40"
      members "12"
      members "14"
      members "8"
      members "20"
      members "33"
      members "7"
      members "0"
      members "36"
      members "27"
      members "37"
      members "35"
      members "16"
      seqIDs "12_0_163"
      seqIDs "20_0_67"
      seqIDs "17_0_71"
      seqIDs "7_0_67"
      seqIDs "39_0_84"
      seqIDs "16_0_85"
      seqIDs "31_0_84"
      seqIDs "4_0_82"
      seqIDs "15_0_97"
      seqIDs "35_0_83"
      seqIDs "36_0_76"
      seqIDs "14_0_107"
      seqIDs "34_0_80"
      seqIDs "2_0_75"
      seqIDs "9_0_168"
      seqIDs "10_0_140"
      seqIDs "32_0_84"
      seqIDs "30_0_133"
      seqIDs "5_0_76"
      seqIDs "40_0_69"
      seqIDs "38_0_119"
      seqIDs "3_0_47"
      seqIDs "1_0_82"
      seqIDs "19_0_102"
      seqIDs "27_0_86"
      seqIDs "15_0_96"
      seqIDs "22_0_75"
      seqIDs "6_0_61"
      seqIDs "24_0_80"
      seqIDs "29_0_179"
      seqIDs "1_0_83"
      seqIDs "42_0_77"
      seqIDs "37_0_84"
      seqIDs "8_0_62"
      seqIDs "28_0_103"
      seqIDs "41_0_90"
      seqIDs "25_0_68"
      seqIDs "26_0_133"
      seqIDs "12_0_164"
      seqIDs "0_0_73"
      seqIDs "23_0_49"
      seqIDs "11_0_131"
      seqIDs "13_0_106"
      seqIDs "33_0_129"
      seqIDs "13_0_107"
      seqIDs "41_0_91"
      seqIDs "21_0_124"
    hasEnd 0
    protein "MVSNKELLAKRLKQNTQKHQHAQKEHINDVKELRRNVQITDIQASPNQPRKLFNQQDIEDLAASIEEIGLLQPIAVRRINDKYELIAGERRLKAHQFLNKNTIEVIIIDASDEEVALLTLAENLKREDLTDYEIYVGLTSLDEKLKKNKQKLAKSLGMNREDMYKYLSFEKLPGELIEDLEKQPSLLARTAATAVKKFLSDHDENHENAKEALFEAWSKLLKKEVEQTKLASLAEKIFKSRETKEVIQTSIVHKIEYDGKVAGNIKFDHNTLKVSLKMGQFDDQNLQELKAFLKRMLEK;MVSNKELLAKRLQQNTQKHQHAQKEHINDVKELRRNVQITDIQASPNQPRKLFNQQDIEDLAASIEEIGLLQPIAVRRINDKYELIAGERRLKAHQFLNKNTIEVIIIDASDEEAALLTLAENLKREDLTDYEIYVGLTSLDEKLKKNKQKLAKSLGLNREDMYKYLSYAKLPGELIEDLEKQPSLLARTAATAVKKFLSDHDENHEKAKEALFEAWSKLLKKEVEQTKLASLAEKIFKSRETKEVIQTSIVHKIEYDGKVAGNIKFDHNTLKVSLKMGQFDDQNLQELKAFLKRMLEK;MVSNKEILAKRLQQNTQKHQHAQKEHINDVKELRRNVQITDIQASPNQPRKLFNQQDIEDLAASIEEIGLLQPIAVRRINDKYELIAGERRLKAHQFLNKNTIEVIIIDASDEDVALLTLAENLKREDLTDYEIYVGLTSLDEKLKKNKQKLAKSLGMNREDMYKYLSFEKLPGELIEDLEKQPSLLARTAATAVKKFLSDHDENHENAKEALLEAWSKLLKKEVEQTKLASLAEKIFKSSETKEVIQTSIVHKIEYDGKVAGNIKFDHNTLKVSLKVGQFDDQNLQELEAFLKRMLEK;MVSNKEILAKRLQQNTQKHQHAQKEHINDVKELRRNVQITDIQASPNQPRKLFNQQDIEDLAASIEEIGLLQPIAVRRINDKYELIAGERRMKAHQFLNKNTIEVIIIDASDEEVALLTLAENLKREDLTDYEIYVGLTSLDEKLKKNKQKLAKSLGMNREDMYKYLSFEKLPEELIEDLEKQPSLLARTAATAVKKFLSDHDENHENAKEALFEAWSKLLKKEVEQTKLASLAEKIFKSRETKEVIQTSIVHKIEYDGKVAGNIKFDHNTLKVSLKVGQFDDQNLQELEALLKKMLEK;MVSNKELLAKRLQQNTQKHQHAQKEHINDVKELRRNVQITDIQASPNQPRKLFNQQDIEDLAASIEEIGLLQPIAVRRINDKYELIAGERRLKAHQFLNKNTIEVIIIDASDEEVALLTLAENLKREDLTDYEIYVGLTSLDEKLKKNKQKLAKSLGMNREDMYKYLSFEKLPGELIEDLEKQPSLLARTAATAVKKVSIGS;MVSNKELLAKRLQQNTQKHQHAQKEHINDVKELRRNVQITDIQASPNQPRKLFNQQDIEDLAASIEEIGLLQPIAVRRINDKYELIAGERRLKAHQFLNKNTIEVIIIDASDEEVALLTLAENLKREDLTDYEIYVGLTSLDEKLKKKNKQKLAKSLGMNREDMYKYLSFEKLPGELIEDLEKQPSLLARTAATAVKKSFYQIMMKTMKMLKKHYSKHGQNCLKRS;MVSNKELLAKRLQQNTQKHQHAQKEHINDVKELRRNVQITDIQASPNQPRKLFNQQDIEDLAASIEEIGLLQPIAVRRINDKYELIAGERRLKAHQFLNKNTIEVIIIDASDEEVALLTLAENLKREDLTDYEIYVGLTSLDEELKKNKQKLAKSLGMNREDMYKYLSFEKLPGELIEDLEKQPSLLARTAATAVKKFLSDHEENHEYAKAALFEAWSKLLNKEVEQTKLASLAEKIFKSRETKEVIQTSIVHKIEYGGKVAGNIKFDHNTLKVSLKIGQFDDQNLQELETFLKRMLEK;MVSNKEILAKRLQQNTQKHQHAQKEHINDVKELRRNVQITDIQASPNQPRKLFNQQDIEDLAASIEEIGLLQPIAVRRINDKYELIAGERRLKAHQFLNKNTIEVIIIDASDEEVALLTLAENLKREDLTDYEIYVGLTSLDEKLKKNKQKLAKSLGMNREDMYKYLSFEKLPQELIEDLEKQPSLLARTAATAVKKFLSDHEENHEYAKGALFEAWSKLLNKEVEQTKLASLAEKIFKSRETKEVIQTSIVHKIEYDGKVAGNIKFDHNTLKVSLKIGQFDDQNLQELENFLKRMLEK;MVSNKEILAKRLQQNTQKHQHAQKEHINDVKELRRNVQITDIQASPNQPRKLFNQQDIEDLAASIEEIGLLQPIAVRRINDKYELIAGERRLKAHQFLNKNTIEVIIIDASDEEVALLTLAENLKREDLTDYEIYVGLNSLDEKLKKISRS;MNREDMYKYLSFEKLPGELIEDLEKQPSLLARTAATAVKKFLSDHDENHENAKEALFEAWSKLLKKEVEQTKLASLAEKIFKSRETKEVIQTSIVHKIEYDGKVAGNIKFDHNTLKVSLKNGPI;MMKTMKKLKKHYSKHGQNCLKKEVEQTKLASLAEKIFKSRETKEVIQTSIVHKIEYDGKVAGNIKFDHNTLKVSLKMGQFDDQNLQELKAFLKRMLEK;MNREDMYKYLSFEKLPGELIEDLEKQPSLLARTAATAVKKFLSDHDENNENAKEALFEAWSKLLKKEVEQTKLASLAEKIFKSRETKEVIQTSIVHKIEYDGKVAGNIKFDHNTLKVSLKIGQFDDQNLQELEAFLRRMLEK;MNREDMYKYLSFEKLPGELIEDLEKQPSLLARTAATAVKKFLSDHDENHENAKEALFEAWSKLLKKKLNRQNWHH;LLKKEVEQTKLASLAEKIFKSRETKEVIQTSIVHKIEYDGKVAGNIKFDHNTLKVSLKIGQFDDQNLQELEAFLKRMLEK;MVSNKELLAKRLQQNTQKHQNAQKEHIKDVKELRRNVQITDIQASPNQPRKLFNQQDIEDLAASIEEIGLLQPIAVRRINDKYELIAGERRLKAHQFLNKNTIEVIIIDASDEEVALLTLAENLKREDLTDYEIYVGLTSLDEKLKKNKQKLAKSLGMNREDMYKYLSFEKLPGELIEDLEKQPSLLARTAATAVKKFLSDHEENHEYAKEALFEAWSYLLKKEVEQTKLASLAEKIFKSRETKDVIQTSIVHKIEYDGKVAGNIKFDHNTLKVSLKIGQFDDQNLQELETFLKRMLEKYNKK;MVSNKELLAKRLQQNTQKHQHAQKEHINDVKELRRNVQITDIQASPNQPRKLFNQQDIKDLAASIEEIGLLQPIAVRRINDKYELIAGERRLKAHQFLNKNTIEVIIIDASDEEVALLTLAENLKREDLTDYEIYVGLTSLDEKLKKNKQKLAKSLGMNREDMYKYLSFEKLPGELIEDLEKQPSLLARTAATAVKKFLSDHEENHENAKEALFEAWSKLLKKEVEQTKLASLAEKIFKSRETKEVIQTSIVHKIEYDGKVAGNIKFDHNTLKVSLKIGQFDDQNLKELEAFLKRMLEK"
    dna "ATGGTAAGTAATAAAGAGCTATTGGCTAAACGTCTTAAGCAAAATACTCAAAAGCATCAACATGCCCAAAAGGAGCATATTAACGATGTCAAAGAGCTAAGACGTAATGTACAAATTACAGATATTCAGGCTAGCCCTAACCAGCCTCGAAAACTCTTTAATCAACAAGATATTGAAGATTTAGCAGCATCAATTGAAGAAATTGGGCTATTACAACCAATTGCAGTTCGTAGAATAAATGATAAATATGAGTTGATTGCTGGTGAAAGACGATTGAAAGCCCACCAATTTCTCAATAAGAACACCATTGAAGTAATCATTATTGATGCATCGGATGAAGAAGTTGCTTTATTAACATTAGCTGAAAATTTAAAGCGAGAAGATCTGACAGATTATGAAATATATGTTGGATTAACTTCTTTGGATGAAAAATTAAAAAAAAATAAGCAGAAGTTAGCAAAGTCATTAGGTATGAATCGTGAAGATATGTATAAATATTTATCTTTTGAAAAATTACCTGGAGAGTTGATTGAAGATTTGGAAAAACAGCCCTCATTATTAGCACGGACCGCTGCTACAGCAGTGAAAAAGTTTCTATCAGATCATGATGAAAACCATGAAAATGCTAAAGAAGCATTATTCGAAGCATGGTCAAAATTGCTTAAAAAAGAAGTTGAACAGACAAAACTGGCATCACTAGCTGAAAAAATCTTTAAGTCAAGAGAAACGAAAGAAGTAATTCAAACTTCAATTGTACATAAAATTGAATATGATGGGAAAGTTGCTGGTAATATCAAATTTGACCACAATACATTAAAGGTATCTTTAAAAATGGGCCAATTTGATGATCAAAATTTACAAGAATTAAAAGCTTTCCTAAAACGAATGTTAGAAAAATAA;ATGGTAAGTAATAAAGAGCTATTGGCTAAACGTCTTCAGCAAAATACTCAAAAGCATCAACATGCCCAAAAGGAGCATATTAACGATGTCAAAGAGCTAAGACGTAATGTACAAATTACAGATATTCAGGCTAGCCCTAACCAGCCTCGAAAACTCTTTAATCAACAAGATATTGAAGATTTAGCAGCATCAATTGAAGAAATTGGGCTATTACAACCAATTGCAGTTCGTAGAATAAATGATAAATATGAGTTGATTGCTGGTGAAAGACGATTGAAAGCCCACCAATTTCTCAATAAGAATACCATTGAAGTAATCATTATTGATGCATCGGATGAAGAAGCTGCTTTATTAACATTAGCTGAAAATTTAAAGCGAGAAGATCTGACAGATTATGAAATATATGTTGGATTAACTTCTTTGGATGAAAAATTAAAAAAAAATAAGCAGAAGTTAGCAAAGTCATTAGGTTTGAATCGTGAAGATATGTATAAATATTTATCTTATGCAAAATTACCTGGAGAGTTGATTGAAGATTTGGAGAAACAGCCGTCATTATTAGCACGGACCGCTGCTACAGCAGTGAAAAAGTTTCTATCAGATCATGATGAAAACCATGAAAAAGCTAAAGAAGCATTATTCGAAGCATGGTCAAAATTGCTTAAAAAAGAAGTTGAACAGACAAAACTGGCATCACTAGCTGAAAAAATCTTTAAGTCAAGAGAAACGAAAGAAGTAATTCAAACTTCAATTGTACATAAAATTGAATATGATGGGAAAGTTGCTGGTAATATCAAATTTGACCATAATACATTAAAGGTATCTTTAAAAATGGGCCAATTTGATGATCAAAATTTACAAGAATTAAAAGCTTTCCTAAAACGAATGTTAGAAAAATAA;ATGGTAAGTAATAAAGAGATATTGGCTAAACGTCTTCAGCAAAATACTCAAAAGCATCAACATGCCCAAAAAGAGCATATTAATGATGTCAAAGAGCTAAGACGTAATGTACAAATTACAGATATTCAGGCTAGCCCTAACCAGCCTCGAAAACTCTTTAATCAACAAGATATTGAAGATTTAGCAGCATCAATTGAAGAAATTGGGCTATTACAACCAATTGCAGTTCGTAGAATAAATGATAAATATGAGTTGATTGCTGGTGAAAGACGATTGAAAGCCCACCAATTTCTCAATAAGAATACCATTGAAGTAATCATTATTGATGCATCGGATGAAGACGTTGCTTTATTAACATTAGCTGAAAATTTAAAGCGAGAAGATCTGACAGATTATGAAATATATGTTGGATTAACTTCTTTGGATGAAAAATTAAAAAAAAATAAGCAGAAGTTAGCAAAGTCATTAGGTATGAATCGTGAAGATATGTATAAATATTTATCTTTTGAAAAATTACCTGGAGAGTTGATTGAAGATTTAGAAAAACAGCCATCATTATTAGCACGGACCGCTGCTACAGCAGTGAAAAAGTTTCTATCAGATCATGATGAAAACCATGAAAATGCTAAAGAAGCATTATTGGAAGCATGGTCAAAATTGCTTAAAAAGGAAGTTGAACAGACAAAACTGGCATCACTAGCTGAAAAAATCTTTAAGTCAAGCGAAACGAAAGAAGTAATTCAAACTTCAATTGTACATAAAATTGAATATGATGGGAAAGTTGCTGGTAATATCAAATTTGACCATAATACATTAAAGGTATCTTTAAAAGTCGGCCAATTTGATGATCAAAATTTACAAGAATTAGAAGCTTTTCTAAAACGAATGTTAGAAAAATAA;ATGGTAAGTAATAAAGAGATATTGGCTAAACGTCTTCAGCAAAATACTCAAAAGCATCAACATGCCCAAAAAGAGCATATTAATGATGTCAAAGAGCTAAGACGTAATGTACAAATTACAGATATTCAGGCTAGCCCTAACCAGCCTCGAAAACTCTTTAATCAACAAGATATTGAAGATTTAGCAGCATCAATTGAGGAAATTGGGCTATTACAACCAATTGCAGTTCGTAGAATAAATGATAAATATGAGTTGATTGCTGGTGAAAGACGAATGAAAGCCCATCAATTTCTCAATAAGAACACCATTGAAGTAATCATTATTGATGCATCGGATGAAGAAGTTGCTTTATTAACATTAGCTGAAAATTTAAAGCGAGAAGATCTGACAGATTATGAAATATATGTTGGATTAACTTCTTTGGATGAAAAATTAAAAAAAAATAAGCAGAAGTTAGCAAAATCATTAGGTATGAATCGTGAAGATATGTATAAATATTTATCTTTTGAAAAATTACCTGAAGAGTTGATTGAAGATTTGGAAAAACAGCCCTCATTATTAGCACGGACCGCTGCTACAGCAGTGAAAAAGTTTCTATCAGATCATGATGAAAACCATGAAAATGCTAAAGAAGCATTATTCGAAGCATGGTCAAAATTGCTTAAAAAAGAAGTTGAACAGACAAAACTCGCATCACTAGCTGAAAAAATCTTTAAGTCAAGAGAAACGAAAGAAGTAATTCAAACTTCAATTGTACATAAAATTGAATATGATGGTAAAGTTGCTGGTAATATCAAATTTGACCATAATACATTAAAGGTATCTTTAAAAGTCGGCCAATTTGATGATCAAAATTTACAAGAATTAGAAGCTTTACTAAAAAAAATGTTAGAAAAATAA;ATGGTAAGTAATAAAGAGCTATTGGCTAAACGTCTTCAGCAAAATACTCAAAAGCATCAACATGCCCAAAAGGAGCATATTAACGATGTCAAAGAGCTAAGACGTAATGTACAAATTACAGATATTCAGGCTAGCCCTAACCAGCCTCGAAAACTCTTTAATCAACAAGATATTGAAGATTTAGCAGCATCAATTGAGGAAATTGGGCTATTACAACCAATTGCAGTTCGTAGAATAAATGATAAATATGAGTTGATTGCTGGTGAAAGACGATTGAAAGCCCACCAATTTCTCAATAAGAACACCATTGAAGTAATCATTATTGATGCATCGGATGAAGAAGTTGCTTTATTAACATTAGCTGAAAATTTAAAGCGAGAAGATCTGACAGATTATGAAATATATGTTGGATTAACTTCTTTGGATGAAAAATTAAAAAAAAATAAGCAGAAGTTAGCAAAGTCATTAGGTATGAATCGTGAAGATATGTATAAATATTTATCTTTTGAAAAATTACCTGGAGAGTTGATTGAAGATTTAGAAAAACAGCCGTCATTATTAGCACGGACCGCTGCCACAGCAGTGAAAAAAGTTTCTATCGGATCATGA;ATGGTAAGTAATAAAGAGCTATTGGCAAAACGTCTTCAGCAAAATACTCAAAAGCATCAACATGCCCAAAAGGAGCATATTAACGATGTCAAAGAGCTAAGACGTAATGTACAAATTACAGATATTCAGGCTAGCCCTAACCAGCCTCGAAAACTCTTTAATCAACAAGATATTGAAGATTTAGCAGCATCAATTGAAGAAATTGGGCTATTACAACCAATTGCAGTTCGTAGAATAAATGATAAATATGAGTTGATTGCTGGTGAAAGACGATTGAAAGCCCACCAATTTCTCAATAAGAACACTATTGAAGTAATCATTATTGATGCATCGGATGAAGAAGTTGCTTTATTAACATTAGCTGAAAATTTAAAGCGAGAAGATCTGACAGATTATGAAATATATGTTGGATTAACTTCTTTGGATGAAAAATTAAAAAAAAAAAATAAGCAGAAGTTAGCAAAGTCATTAGGTATGAATCGTGAAGATATGTATAAATATTTATCTTTTGAAAAATTACCTGGAGAGTTGATTGAAGATTTGGAGAAACAGCCGTCATTATTAGCACGGACCGCTGCTACAGCAGTGAAAAAAAGTTTCTATCAGATCATGATGAAAACCATGAAAATGCTAAAGAAGCATTATTCGAAGCATGGTCAAAATTGCTTAAAAAGAAGTTGA;ATGGTAAGTAATAAAGAGCTATTGGCTAAACGTCTTCAGCAAAATACTCAAAAGCATCAACATGCCCAAAAAGAGCATATTAACGATGTCAAAGAGCTAAGACGTAATGTACAAATTACAGATATTCAGGCTAGCCCTAACCAGCCTCGAAAACTCTTTAATCAACAAGATATTGAAGATTTAGCAGCATCAATTGAGGAAATTGGACTATTACAACCAATTGCAGTTCGTAGAATAAATGATAAATATGAGTTGATTGCTGGTGAAAGACGATTGAAAGCCCACCAATTTCTCAATAAGAACACCATTGAAGTAATCATTATTGATGCATCAGATGAAGAAGTTGCTTTATTAACATTAGCTGAAAATTTAAAGCGAGAAGATCTGACAGATTATGAAATATATGTTGGATTAACTTCTTTGGATGAAGAATTAAAAAAAAATAAGCAGAAGTTAGCAAAGTCATTAGGTATGAATCGTGAAGATATGTATAAATATTTATCTTTTGAAAAATTACCTGGAGAGTTGATTGAAGATTTGGAAAAACAACCGTCATTATTAGCAAGGACCGCTGCTACAGCAGTGAAAAAGTTTCTATCAGATCATGAAGAAAACCATGAATATGCTAAAGCAGCATTATTCGAAGCATGGTCAAAATTGCTTAACAAAGAAGTTGAACAGACAAAATTGGCATCACTAGCTGAAAAAATCTTTAAGTCAAGAGAAACCAAAGAAGTTATTCAAACCTCAATTGTACATAAAATTGAATATGGTGGGAAAGTTGCTGGTAATATCAAATTTGACCATAATACATTAAAGGTATCTTTAAAAATCGGACAATTTGATGATCAAAATTTACAAGAATTAGAAACTTTCCTAAAACGAATGTTAGAGAAATAA;ATGGTAAGTAATAAAGAGATATTGGCTAAACGTCTTCAGCAAAATACTCAAAAGCATCAACATGCCCAAAAAGAGCATATTAATGATGTCAAAGAGCTAAGACGTAATGTACAAATTACAGATATTCAGGCTAGCCCTAACCAGCCTCGAAAACTTTTTAATCAACAAGATATTGAAGATTTAGCAGCATCAATTGAGGAAATTGGGCTATTACAACCAATTGCAGTTCGTAGAATAAATGATAAATATGAGTTGATTGCTGGTGAAAGACGATTGAAAGCTCACCAATTTCTCAATAAGAACACCATTGAAGTAATCATTATTGATGCATCAGATGAAGAAGTTGCATTATTAACATTAGCTGAAAATTTAAAGCGAGAAGATCTGACAGATTATGAAATATATGTTGGATTAACTTCTTTAGATGAAAAATTAAAAAAAAATAAGCAGAAGTTAGCAAAGTCATTAGGTATGAATCGTGAAGATATGTATAAATATTTATCTTTTGAAAAATTACCTCAAGAGTTGATTGAAGATTTGGAAAAACAACCGTCCTTATTAGCAAGGACCGCTGCTACAGCAGTAAAAAAGTTTCTATCAGATCATGAAGAAAACCATGAATATGCTAAAGGAGCATTATTCGAAGCATGGTCAAAATTGCTTAACAAAGAAGTTGAACAGACAAAATTGGCATCACTAGCTGAAAAAATCTTTAAGTCAAGAGAAACCAAAGAAGTTATTCAAACTTCAATTGTACATAAAATTGAATATGATGGGAAAGTTGCTGGTAATATCAAATTTGACCATAATACATTAAAGGTATCTTTAAAAATCGGACAATTTGATGATCAAAATTTACAAGAATTAGAAAATTTCCTAAAACGAATGTTAGAGAAATAA;ATGGTAAGTAATAAAGAGATATTGGCTAAACGTCTTCAGCAAAATACTCAAAAGCATCAACATGCCCAAAAAGAGCATATTAATGATGTCAAAGAGCTAAGACGTAATGTACAAATTACAGATATTCAGGCTAGCCCTAACCAGCCTCGAAAACTCTTTAATCAACAAGATATTGAAGATTTAGCAGCATCAATTGAGGAAATTGGGCTATTACAACCAATTGCAGTTCGTAGAATAAATGATAAATATGAGTTGATTGCTGGTGAAAGACGATTGAAAGCCCACCAATTTCTCAATAAGAACACCATTGAAGTAATCATTATTGATGCATCGGATGAAGAAGTTGCTTTATTAACATTAGCTGAAAATTTAAAGCGAGAAGATCTGACAGATTATGAAATATATGTTGGATTAAATTCTTTGGATGAAAAATTAAAAAAAATAAGCAGAAGTTAG;ATGAATCGTGAAGATATGTATAAATATTTATCTTTTGAAAAATTACCTGGAGAGTTGATTGAAGATTTGGAGAAACAGCCGTCATTATTAGCACGGACCGCTGCTACAGCAGTGAAAAAGTTTCTATCAGATCATGATGAAAACCATGAAAATGCTAAAGAAGCATTATTCGAAGCATGGTCAAAATTGCTTAAAAAAGAAGTTGAACAGACAAAACTGGCATCACTAGCTGAAAAAATCTTTAAGTCAAGAGAAACGAAAGAAGTAATTCAAACTTCAATTGTACATAAAATTGAATATGATGGGAAAGTTGCTGGTAATATCAAATTTGACCATAATACATTAAAGGTATCTTTAAAAAATGGGCCAATTTGA;ATGATGAAAACCATGAAAAAGCTAAAGAAGCATTATTCGAAGCATGGTCAAAATTGCTTAAAAAAAGAAGTTGAACAGACAAAACTGGCATCACTAGCTGAAAAAATCTTTAAGTCAAGAGAAACGAAAGAAGTAATTCAAACTTCAATTGTACATAAAATTGAATATGATGGGAAAGTTGCTGGTAATATCAAATTTGACCATAATACATTAAAGGTATCTTTAAAAATGGGCCAATTTGATGATCAAAATTTACAAGAATTAAAAGCTTTCCTAAAACGAATGTTAGAAAAATAA;ATGAATCGTGAAGATATGTATAAATATTTATCTTTTGAAAAATTACCTGGAGAGTTGATTGAAGATTTGGAAAAACAGCCCTCATTATTAGCAAGGACCGCTGCTACAGCAGTGAAAAAGTTTCTATCAGATCATGATGAAAACAATGAAAATGCTAAAGAAGCATTATTCGAAGCATGGTCAAAATTGCTTAAAAAAGAAGTTGAACAGACAAAACTCGCATCACTAGCTGAAAAAATCTTTAAGTCAAGAGAAACGAAAGAAGTAATTCAAACTTCAATTGTACATAAAATTGAATATGATGGGAAAGTTGCTGGTAATATCAAATTTGACCATAATACATTAAAGGTATCTTTAAAAATCGGACAATTTGATGATCAAAATTTACAAGAATTAGAAGCTTTCCTAAGACGAATGTTAGAAAAATAA;ATGAATCGTGAAGATATGTATAAATATTTATCTTTTGAAAAATTACCTGGAGAGTTGATTGAAGATTTGGAGAAACAGCCGTCATTATTAGCACGGACCGCTGCTACAGCAGTGAAAAAGTTTCTATCAGATCATGATGAAAACCATGAAAATGCTAAAGAAGCATTATTCGAAGCATGGTCAAAATTGCTTAAAAAGAAGTTGAACAGACAAAACTGGCATCACTAG;TTGCTTAAAAAAGAAGTTGAACAGACAAAACTGGCATCACTAGCTGAAAAAATCTTTAAGTCAAGAGAAACGAAAGAAGTAATTCAAACTTCAATTGTACATAAAATTGAATATGATGGGAAAGTTGCTGGTAATATCAAATTTGACCATAATACATTAAAGGTATCTTTAAAAATCGGACAATTTGATGATCAAAATTTACAAGAATTAGAAGCTTTCCTAAAACGAATGTTAGAAAAATAA;ATGGTAAGTAATAAAGAGCTATTGGCTAAACGTCTTCAGCAAAATACTCAAAAGCATCAAAATGCCCAAAAGGAGCATATAAAAGATGTCAAAGAGCTAAGACGTAATGTACAAATTACAGATATTCAAGCTAGTCCGAACCAGCCTCGAAAACTCTTTAATCAACAAGATATTGAAGATTTAGCAGCATCAATTGAGGAAATAGGGCTATTACAACCAATTGCGGTTCGTAGAATAAATGATAAATATGAGTTGATTGCTGGTGAAAGACGATTGAAAGCTCACCAATTTCTCAATAAGAACACCATTGAAGTAATCATTATTGATGCATCAGATGAAGAAGTTGCTTTATTAACATTAGCTGAAAATTTAAAGCGAGAAGACCTGACAGATTATGAAATATATGTTGGATTAACTTCTTTGGATGAAAAATTAAAAAAAAATAAGCAGAAGTTAGCAAAGTCATTAGGTATGAATCGTGAAGATATGTATAAATATTTATCTTTTGAAAAATTACCTGGAGAGTTAATTGAAGATTTGGAAAAACAGCCGTCATTATTAGCACGGACTGCTGCTACAGCAGTGAAAAAGTTTCTATCAGATCATGAAGAAAACCATGAATATGCTAAAGAAGCATTATTCGAAGCCTGGTCATATCTGCTTAAAAAAGAAGTTGAACAGACAAAATTGGCATCACTAGCTGAAAAAATCTTTAAGTCAAGAGAAACGAAAGATGTTATTCAAACTTCAATTGTACATAAAATTGAATATGATGGGAAAGTTGCTGGTAATATCAAATTTGACCATAATACATTGAAGGTATCTTTGAAAATCGGACAATTTGATGATCAAAATTTACAAGAATTAGAAACGTTCCTAAAACGAATGTTAGAAAAATATAATAAAAAATAG;ATGGTAAGTAATAAAGAGCTATTGGCTAAACGTCTTCAGCAAAATACTCAAAAGCATCAACATGCCCAAAAGGAGCATATTAATGATGTCAAAGAGCTAAGACGTAATGTACAAATTACAGATATTCAGGCTAGCCCTAACCAGCCTCGAAAACTCTTTAATCAACAAGATATTAAAGATTTAGCAGCATCAATTGAGGAAATTGGGCTATTACAACCAATTGCAGTTCGTAGAATAAATGATAAATATGAGTTGATTGCTGGTGAAAGACGATTGAAAGCCCACCAATTTCTCAATAAGAACACCATTGAAGTAATCATTATTGATGCATCGGATGAAGAAGTTGCTTTATTAACATTAGCTGAAAATTTAAAGCGAGAAGATCTGACAGATTATGAAATATATGTTGGATTAACTTCTTTGGATGAAAAATTAAAAAAAAATAAGCAGAAGTTAGCAAAGTCATTAGGTATGAATCGTGAAGATATGTATAAATATTTATCTTTTGAAAAATTACCTGGAGAGTTGATTGAAGATTTGGAAAAACAGCCGTCATTATTAGCAAGGACCGCTGCTACAGCAGTGAAAAAATTTCTATCAGATCATGAAGAAAACCATGAAAATGCTAAAGAAGCATTATTTGAAGCATGGTCAAAATTGCTTAAAAAAGAAGTTGAACAGACAAAACTGGCATCACTAGCTGAAAAAATCTTTAAGTCAAGAGAAACGAAAGAAGTAATTCAAACTTCAATTGTACATAAAATTGAATATGATGGGAAAGTTGCTGGTAATATCAAATTTGACCATAATACATTAAAGGTATCTTTAAAAATCGGACAATTTGATGATCAAAATTTAAAAGAATTAGAAGCTTTCCTAAAAAGAATGTTAGAAAAATAA"
    annotation ""
    description "ParB/RepB/Spo0J family partition protein [Acinetobacter]"
      lengths 900
      lengths 900
      lengths 900
      lengths 900
      lengths 900
      lengths 900
      lengths 900
      lengths 900
      lengths 900
      lengths 900
      lengths 900
      lengths 900
      lengths 900
      lengths 900
      lengths 900
      lengths 900
      lengths 900
      lengths 900
      lengths 900
      lengths 900
      lengths 900
      lengths 900
      lengths 900
      lengths 900
      lengths 609
      lengths 609
      lengths 681
      lengths 900
      lengths 900
      lengths 900
      lengths 900
      lengths 900
      lengths 900
      lengths 900
      lengths 456
      lengths 456
      lengths 456
      lengths 375
      lengths 297
      lengths 429
      lengths 228
      lengths 243
      lengths 912
      lengths 912
      lengths 912
      lengths 912
      lengths 900
      longCentroidID 912
      longCentroidID "26_0_133"
    paralog 0
    mergedDNA 1
    name "group_814"
    genomeIDs "3;6;19;2;26;34;28;5;31;24;41;38;29;39;32;11;1;13;42;10;9;15;4;25;21;17;22;23;30;40;12;14;8;20;33;7;0;36;27;37;35;16"
    geneIDs "12_0_163;20_0_67;17_0_71;7_0_67;39_0_84;16_0_85;31_0_84;4_0_82;15_0_97;35_0_83;36_0_76;14_0_107;34_0_80;2_0_75;9_0_168;10_0_140;32_0_84;30_0_133;5_0_76;40_0_69;38_0_119;3_0_47;1_0_82;19_0_102;27_0_86;15_0_96;22_0_75;6_0_61;24_0_80;29_0_179;1_0_83;42_0_77;37_0_84;8_0_62;28_0_103;41_0_90;25_0_68;26_0_133;12_0_164;0_0_73;23_0_49;11_0_131;13_0_106;33_0_129;13_0_107;41_0_91;21_0_124"
    degrees 9
  ]
  node [
    id 1189
    label "3228"
    size 42
    centroid "0_0_74;13_0_108;15_0_99;13_0_109;14_0_108"
    maxLenId 0
      members "3"
      members "6"
      members "19"
      members "2"
      members "26"
      members "34"
      members "28"
      members "5"
      members "31"
      members "24"
      members "41"
      members "38"
      members "29"
      members "39"
      members "32"
      members "11"
      members "1"
      members "13"
      members "42"
      members "10"
      members "9"
      members "15"
      members "4"
      members "25"
      members "21"
      members "17"
      members "22"
      members "23"
      members "12"
      members "30"
      members "40"
      members "14"
      members "8"
      members "20"
      members "33"
      members "0"
      members "7"
      members "36"
      members "27"
      members "37"
      members "35"
      members "16"
      seqIDs "25_0_69"
      seqIDs "16_0_86"
      seqIDs "20_0_68"
      seqIDs "32_0_85"
      seqIDs "3_0_48"
      seqIDs "12_0_165"
      seqIDs "19_0_103"
      seqIDs "0_0_74"
      seqIDs "37_0_85"
      seqIDs "40_0_70"
      seqIDs "15_0_99"
      seqIDs "27_0_87"
      seqIDs "5_0_77"
      seqIDs "41_0_92"
      seqIDs "8_0_63"
      seqIDs "13_0_109"
      seqIDs "6_0_62"
      seqIDs "10_0_141"
      seqIDs "39_0_85"
      seqIDs "42_0_78"
      seqIDs "15_0_98"
      seqIDs "36_0_77"
      seqIDs "35_0_84"
      seqIDs "2_0_76"
      seqIDs "34_0_81"
      seqIDs "1_0_84"
      seqIDs "9_0_169"
      seqIDs "11_0_132"
      seqIDs "23_0_50"
      seqIDs "17_0_72"
      seqIDs "38_0_120"
      seqIDs "4_0_83"
      seqIDs "24_0_81"
      seqIDs "26_0_134"
      seqIDs "14_0_108"
      seqIDs "22_0_76"
      seqIDs "13_0_108"
      seqIDs "33_0_130"
      seqIDs "29_0_180"
      seqIDs "7_0_68"
      seqIDs "30_0_134"
      seqIDs "31_0_85"
      seqIDs "28_0_104"
      seqIDs "21_0_125"
    hasEnd 1
    protein "MSTKIIAVANHKGGCGKTTTVVHLASELAELGNKVLVIDLDPQANASLHIGLRHPSEVETTSAELLIGDISLLSEALEEETKFKNVSLIYGSLTLGKTEDQLKDDAPRPSEELSNKLEILEGLYDYILIDCPPSLKLLTSNALAASTHVIVPIESGSQYGLYGVTDLINHLSKIRRVNPELELLGALLIKHDERQNVCKLIKDEAFNQVGELLHTTIPMSTKVNQAAILQQPLLSVDKNSKVRKAFETLAQEIVQRVG;MLLAASTHVIVPIESGSQYGLYGVTDLINHLSKIRRVNPELELLGALLIKHDERQNVCKLIKDEAFNQVGELLHTTIPMSTKVNQAAILQQPLLSVDKNSKVRKAFETLAQEIVQRVG;MSTKIIAVANHKGGCGKTTTVVHLASELAELGNKVLVIDLDPQANASLHIGLRHPSEVETTSAELLIGDISLLSEALEEETKFKNVSLIYGSLTLGKTEDQLKDDAPRPSEELSNKLEILEGLYDYILIDCPPSLKLLTSNAFSRFDTCYCSN;LLPELAELGNKVLVIDLDPQANASLHIGLRHPSEVETTSAELLIGDISLLSEALEEETKFRNVSLIYGSLTLGKTEDQLKDDAPRPSEELSNKLEILEGLYDYILIDCPPSLKLLTSNAFSRFDTCYCSN;MSTKIIAVANHKGGCGKTTTVVHLASELAELGNKVLVIDLDPQANASLHIGLRHPSEVETTSAELLIGDISLLSEALEEETKFKNVSLIYGSLTLGKTEDQLKDDAPRPTEELSNKLEILEGLYDYILIDCPPSLKLLTSNALAASTHVIVPIESGSQYGLYGVTDLINHLSKIRRVNPELELLGALLIKHDERQNVCKLIKDEAFNQVGELLHTTIPMSTKVNQAAILQQPLLSVDKNSKVRKAF"
    dna "ATGTCAACTAAAATCATTGCTGTAGCTAATCATAAAGGTGGTTGCGGGAAAACAACTACTGTAGTACATCTTGCTTCAGAACTTGCTGAATTAGGAAATAAGGTTTTAGTAATTGATCTGGATCCACAAGCAAATGCAAGTTTACATATAGGATTAAGACACCCTAGCGAAGTTGAAACTACATCAGCTGAATTACTTATTGGTGATATAAGTCTATTATCGGAAGCATTAGAAGAAGAAACAAAATTTAAAAATGTTTCCTTAATATATGGCTCATTAACTCTTGGTAAAACTGAAGATCAATTGAAAGATGATGCACCAAGACCATCCGAGGAACTTTCAAATAAATTGGAAATTCTAGAAGGATTATATGACTACATTCTTATTGATTGCCCTCCTAGCTTAAAATTACTAACCAGCAATGCTTTAGCCGCTTCGACACATGTTATTGTTCCAATTGAATCTGGTTCACAATACGGTCTCTATGGTGTTACTGATTTAATTAATCATTTAAGTAAAATTAGAAGAGTTAACCCTGAATTAGAACTCTTAGGTGCTTTATTAATTAAACATGATGAGCGTCAGAATGTATGTAAATTAATAAAAGATGAAGCATTTAATCAAGTTGGAGAATTATTGCATACCACAATTCCAATGAGCACTAAGGTTAATCAAGCTGCAATTTTGCAACAACCTTTATTATCTGTTGATAAAAACTCAAAAGTTCGAAAAGCTTTTGAAACTTTAGCACAAGAAATTGTTCAGCGTGTCGGATAA;ATGCTTTTAGCCGCTTCGACACATGTTATTGTTCCAATTGAATCTGGTTCACAATACGGTCTCTATGGTGTTACTGATTTAATTAATCATTTAAGTAAAATTAGAAGAGTTAACCCTGAATTAGAACTCTTAGGTGCTTTATTAATTAAACATGATGAGCGTCAGAATGTATGTAAATTAATAAAAGATGAAGCATTTAATCAAGTTGGAGAATTATTGCATACCACAATTCCAATGAGCACTAAGGTTAATCAAGCTGCAATTTTGCAACAACCTTTATTATCTGTTGATAAAAACTCAAAAGTTCGAAAAGCTTTTGAAACTTTAGCACAAGAAATTGTTCAGCGTGTCGGATAA;ATGTCAACTAAAATCATTGCTGTAGCTAATCATAAAGGTGGTTGCGGGAAAACAACTACTGTAGTACATCTTGCTTCAGAACTTGCTGAATTAGGAAATAAGGTCTTAGTAATTGATCTGGATCCACAAGCAAATGCAAGTTTACATATAGGATTAAGACACCCTAGCGAAGTTGAAACTACATCAGCTGAATTACTTATTGGTGATATAAGTCTATTATCGGAAGCATTAGAAGAAGAAACAAAATTTAAAAATGTTTCTTTAATATATGGCTCATTAACTCTTGGTAAAACTGAAGATCAATTGAAAGATGATGCACCAAGACCATCCGAGGAACTTTCAAATAAATTGGAAATTCTAGAAGGATTATATGACTACATTCTTATTGATTGCCCTCCTAGCTTAAAATTACTAACCAGCAATGCTTTTAGCCGCTTCGACACATGTTATTGTTCCAATTGA;TTGCTTCCAGAGCTTGCTGAATTAGGAAATAAGGTCTTAGTAATTGATCTGGATCCACAAGCAAATGCAAGTTTACATATAGGATTAAGACACCCTAGCGAAGTTGAAACTACATCAGCTGAATTACTTATTGGTGATATAAGTCTATTATCGGAAGCATTAGAAGAAGAAACAAAATTTAGAAATGTTTCCTTAATATATGGCTCATTAACTCTTGGTAAAACTGAAGATCAATTGAAAGATGATGCACCAAGACCATCCGAGGAACTTTCAAATAAATTGGAAATTCTAGAAGGATTATATGACTACATTCTTATTGATTGCCCTCCTAGCTTAAAATTACTAACCAGCAATGCTTTTAGCCGCTTCGACACATGTTATTGTTCCAATTGA;ATGTCAACTAAAATCATTGCTGTAGCTAATCATAAAGGTGGTTGCGGGAAAACAACTACTGTAGTACATCTTGCTTCAGAACTTGCTGAATTAGGAAATAAGGTCTTAGTAATTGATCTGGATCCACAAGCAAATGCAAGTTTACATATAGGATTAAGACACCCTAGCGAAGTTGAAACTACATCAGCGGAATTACTCATTGGTGATATAAGTTTATTATCAGAAGCATTAGAAGAAGAAACAAAATTTAAAAATGTTTCCTTAATATATGGCTCATTAACTCTTGGTAAAACTGAAGATCAATTGAAAGATGATGCACCAAGACCAACCGAGGAACTTTCAAATAAATTGGAAATTCTAGAAGGATTATATGACTACATTCTTATTGATTGCCCTCCGAGCTTAAAATTATTAACTAGCAATGCTTTAGCCGCTTCGACACATGTTATTGTTCCAATTGAATCTGGTTCACAATACGGTCTCTATGGTGTTACTGATTTAATTAATCATTTAAGTAAAATTAGAAGAGTTAACCCTGAGTTAGAACTCTTAGGTGCTTTATTAATTAAACATGATGAGCGTCAGAATGTATGTAAATTAATAAAAGATGAAGCATTTAATCAAGTTGGAGAATTATTGCATACCACAATTCCAATGAGCACTAAAGTTAATCAAGCTGCAATTTTGCAACAACCTTTATTATCTGTTGATAAAAACTCAAAAGTTCGAAAAGCTTTTTGA"
    annotation ""
    description "ParA family protein [Acinetobacter]"
      lengths 777
      lengths 777
      lengths 777
      lengths 777
      lengths 777
      lengths 777
      lengths 777
      lengths 777
      lengths 777
      lengths 777
      lengths 777
      lengths 777
      lengths 777
      lengths 777
      lengths 777
      lengths 777
      lengths 777
      lengths 777
      lengths 777
      lengths 777
      lengths 777
      lengths 777
      lengths 777
      lengths 777
      lengths 777
      lengths 777
      lengths 777
      lengths 777
      lengths 777
      lengths 777
      lengths 777
      lengths 777
      lengths 777
      lengths 777
      lengths 777
      lengths 777
      lengths 777
      lengths 777
      lengths 777
      lengths 357
      lengths 357
      lengths 462
      lengths 393
      lengths 741
      longCentroidID 777
      longCentroidID "0_0_74"
    paralog 0
    mergedDNA 1
    name "group_815"
    genomeIDs "3;6;19;2;26;34;28;5;31;24;41;38;29;39;32;11;1;13;42;10;9;15;4;25;21;17;22;23;12;30;40;14;8;20;33;0;7;36;27;37;35;16"
    geneIDs "25_0_69;16_0_86;20_0_68;32_0_85;3_0_48;12_0_165;19_0_103;0_0_74;37_0_85;40_0_70;15_0_99;27_0_87;5_0_77;41_0_92;8_0_63;13_0_109;6_0_62;10_0_141;39_0_85;42_0_78;15_0_98;36_0_77;35_0_84;2_0_76;34_0_81;1_0_84;9_0_169;11_0_132;23_0_50;17_0_72;38_0_120;4_0_83;24_0_81;26_0_134;14_0_108;22_0_76;13_0_108;33_0_130;29_0_180;7_0_68;30_0_134;31_0_85;28_0_104;21_0_125"
    degrees 2
  ]
  edge [
    source 0
    target 991
    weight 2
      members "36"
      members "0"
    genomeIDs "36;0"
  ]
  edge [
    source 0
    target 1151
    weight 2
      members "36"
      members "0"
    genomeIDs "36;0"
  ]
  edge [
    source 1
    target 2
    weight 2
      members "36"
      members "0"
    genomeIDs "36;0"
  ]
  edge [
    source 1
    target 387
    weight 1
      members "16"
    genomeIDs "16"
  ]
  edge [
    source 1
    target 1153
    weight 3
      members "36"
      members "16"
      members "0"
    genomeIDs "36;16;0"
  ]
  edge [
    source 2
    target 3
    weight 2
      members "36"
      members "0"
    genomeIDs "36;0"
  ]
  edge [
    source 3
    target 4
    weight 2
      members "36"
      members "0"
    genomeIDs "36;0"
  ]
  edge [
    source 4
    target 1155
    weight 2
      members "36"
      members "0"
    genomeIDs "36;0"
  ]
  edge [
    source 5
    target 1007
    weight 2
      members "36"
      members "0"
    genomeIDs "36;0"
  ]
  edge [
    source 5
    target 1183
    weight 2
      members "36"
      members "0"
    genomeIDs "36;0"
  ]
  edge [
    source 6
    target 1060
    weight 6
      members "25"
      members "0"
      members "30"
      members "35"
      members "36"
      members "20"
    genomeIDs "25;0;30;35;36;20"
  ]
  edge [
    source 6
    target 1110
    weight 6
      members "25"
      members "0"
      members "36"
      members "30"
      members "35"
      members "20"
    genomeIDs "25;0;36;30;35;20"
  ]
  edge [
    source 7
    target 1056
    weight 1
      members "1"
    genomeIDs "1"
  ]
  edge [
    source 7
    target 1187
    weight 1
      members "1"
    genomeIDs "1"
  ]
  edge [
    source 8
    target 1056
    weight 3
      members "9"
      members "1"
      members "19"
    genomeIDs "9;1;19"
  ]
  edge [
    source 8
    target 1098
    weight 3
      members "9"
      members "1"
      members "19"
    genomeIDs "9;1;19"
  ]
  edge [
    source 9
    target 1143
    weight 1
      members "1"
    genomeIDs "1"
  ]
  edge [
    source 9
    target 1178
    weight 1
      members "1"
    genomeIDs "1"
  ]
  edge [
    source 10
    target 11
    weight 1
      members "1"
    genomeIDs "1"
  ]
  edge [
    source 10
    target 967
    weight 1
      members "1"
    genomeIDs "1"
  ]
  edge [
    source 11
    target 12
    weight 1
      members "1"
    genomeIDs "1"
  ]
  edge [
    source 12
    target 13
    weight 1
      members "1"
    genomeIDs "1"
  ]
  edge [
    source 13
    target 14
    weight 1
      members "1"
    genomeIDs "1"
  ]
  edge [
    source 14
    target 15
    weight 1
      members "1"
    genomeIDs "1"
  ]
  edge [
    source 15
    target 16
    weight 1
      members "1"
    genomeIDs "1"
  ]
  edge [
    source 16
    target 17
    weight 1
      members "1"
    genomeIDs "1"
  ]
  edge [
    source 17
    target 18
    weight 1
      members "1"
    genomeIDs "1"
  ]
  edge [
    source 18
    target 19
    weight 1
      members "1"
    genomeIDs "1"
  ]
  edge [
    source 19
    target 20
    weight 1
      members "1"
    genomeIDs "1"
  ]
  edge [
    source 20
    target 21
    weight 1
      members "1"
    genomeIDs "1"
  ]
  edge [
    source 21
    target 22
    weight 1
      members "1"
    genomeIDs "1"
  ]
  edge [
    source 22
    target 23
    weight 1
      members "1"
    genomeIDs "1"
  ]
  edge [
    source 23
    target 24
    weight 1
      members "1"
    genomeIDs "1"
  ]
  edge [
    source 24
    target 25
    weight 1
      members "1"
    genomeIDs "1"
  ]
  edge [
    source 25
    target 26
    weight 1
      members "1"
    genomeIDs "1"
  ]
  edge [
    source 26
    target 27
    weight 1
      members "1"
    genomeIDs "1"
  ]
  edge [
    source 27
    target 28
    weight 1
      members "1"
    genomeIDs "1"
  ]
  edge [
    source 28
    target 29
    weight 1
      members "1"
    genomeIDs "1"
  ]
  edge [
    source 29
    target 30
    weight 1
      members "1"
    genomeIDs "1"
  ]
  edge [
    source 30
    target 31
    weight 1
      members "1"
    genomeIDs "1"
  ]
  edge [
    source 31
    target 32
    weight 1
      members "1"
    genomeIDs "1"
  ]
  edge [
    source 32
    target 33
    weight 1
      members "1"
    genomeIDs "1"
  ]
  edge [
    source 33
    target 34
    weight 1
      members "1"
    genomeIDs "1"
  ]
  edge [
    source 34
    target 35
    weight 1
      members "1"
    genomeIDs "1"
  ]
  edge [
    source 35
    target 36
    weight 1
      members "1"
    genomeIDs "1"
  ]
  edge [
    source 36
    target 37
    weight 1
      members "1"
    genomeIDs "1"
  ]
  edge [
    source 37
    target 38
    weight 1
      members "1"
    genomeIDs "1"
  ]
  edge [
    source 38
    target 39
    weight 1
      members "1"
    genomeIDs "1"
  ]
  edge [
    source 39
    target 40
    weight 1
      members "1"
    genomeIDs "1"
  ]
  edge [
    source 40
    target 41
    weight 1
      members "1"
    genomeIDs "1"
  ]
  edge [
    source 41
    target 42
    weight 1
      members "1"
    genomeIDs "1"
  ]
  edge [
    source 42
    target 43
    weight 1
      members "1"
    genomeIDs "1"
  ]
  edge [
    source 43
    target 44
    weight 1
      members "1"
    genomeIDs "1"
  ]
  edge [
    source 44
    target 45
    weight 1
      members "1"
    genomeIDs "1"
  ]
  edge [
    source 45
    target 46
    weight 1
      members "1"
    genomeIDs "1"
  ]
  edge [
    source 46
    target 47
    weight 1
      members "1"
    genomeIDs "1"
  ]
  edge [
    source 47
    target 48
    weight 1
      members "1"
    genomeIDs "1"
  ]
  edge [
    source 48
    target 49
    weight 1
      members "1"
    genomeIDs "1"
  ]
  edge [
    source 49
    target 50
    weight 1
      members "1"
    genomeIDs "1"
  ]
  edge [
    source 50
    target 51
    weight 1
      members "1"
    genomeIDs "1"
  ]
  edge [
    source 51
    target 52
    weight 1
      members "1"
    genomeIDs "1"
  ]
  edge [
    source 52
    target 53
    weight 1
      members "1"
    genomeIDs "1"
  ]
  edge [
    source 53
    target 54
    weight 1
      members "1"
    genomeIDs "1"
  ]
  edge [
    source 54
    target 55
    weight 1
      members "1"
    genomeIDs "1"
  ]
  edge [
    source 55
    target 1174
    weight 1
      members "1"
    genomeIDs "1"
  ]
  edge [
    source 56
    target 1078
    weight 1
      members "1"
    genomeIDs "1"
  ]
  edge [
    source 56
    target 1141
    weight 1
      members "1"
    genomeIDs "1"
  ]
  edge [
    source 57
    target 514
    weight 2
      members "36"
      members "20"
    genomeIDs "36;20"
  ]
  edge [
    source 57
    target 388
    weight 1
      members "21"
    genomeIDs "21"
  ]
  edge [
    source 57
    target 1029
    weight 1
      members "25"
    genomeIDs "25"
  ]
  edge [
    source 57
    target 1061
    weight 15
      members "25"
      members "21"
      members "2"
      members "32"
      members "36"
      members "37"
      members "5"
      members "31"
      members "24"
      members "41"
      members "22"
      members "30"
      members "35"
      members "16"
      members "20"
    genomeIDs "25;21;2;32;36;37;5;31;24;41;22;30;35;16;20"
  ]
  edge [
    source 57
    target 1088
    weight 2
      members "30"
      members "35"
    genomeIDs "30;35"
  ]
  edge [
    source 57
    target 1136
    weight 1
      members "16"
    genomeIDs "16"
  ]
  edge [
    source 57
    target 1171
    weight 8
      members "31"
      members "41"
      members "24"
      members "22"
      members "2"
      members "32"
      members "37"
      members "5"
    genomeIDs "31;41;24;22;2;32;37;5"
  ]
  edge [
    source 58
    target 1029
    weight 8
      members "39"
      members "2"
      members "32"
      members "27"
      members "37"
      members "5"
      members "31"
      members "24"
    genomeIDs "39;2;32;27;37;5;31;24"
  ]
  edge [
    source 58
    target 1072
    weight 8
      members "31"
      members "24"
      members "39"
      members "2"
      members "32"
      members "27"
      members "37"
      members "5"
    genomeIDs "31;24;39;2;32;27;37;5"
  ]
  edge [
    source 59
    target 1018
    weight 12
      members "39"
      members "2"
      members "32"
      members "27"
      members "37"
      members "5"
      members "31"
      members "11"
      members "41"
      members "24"
      members "10"
      members "8"
    genomeIDs "39;2;32;27;37;5;31;11;41;24;10;8"
  ]
  edge [
    source 59
    target 1108
    weight 12
      members "39"
      members "2"
      members "32"
      members "27"
      members "37"
      members "5"
      members "31"
      members "41"
      members "24"
      members "11"
      members "10"
      members "8"
    genomeIDs "39;2;32;27;37;5;31;41;24;11;10;8"
  ]
  edge [
    source 60
    target 1107
    weight 1
      members "3"
    genomeIDs "3"
  ]
  edge [
    source 60
    target 1129
    weight 1
      members "3"
    genomeIDs "3"
  ]
  edge [
    source 61
    target 1180
    weight 1
      members "4"
    genomeIDs "4"
  ]
  edge [
    source 61
    target 1187
    weight 1
      members "4"
    genomeIDs "4"
  ]
  edge [
    source 62
    target 1180
    weight 2
      members "4"
    genomeIDs "4"
  ]
  edge [
    source 63
    target 64
    weight 1
      members "4"
    genomeIDs "4"
  ]
  edge [
    source 63
    target 1132
    weight 1
      members "4"
    genomeIDs "4"
  ]
  edge [
    source 64
    target 65
    weight 2
      members "17"
      members "4"
    genomeIDs "17;4"
  ]
  edge [
    source 64
    target 1132
    weight 1
      members "17"
    genomeIDs "17"
  ]
  edge [
    source 65
    target 66
    weight 2
      members "17"
      members "4"
    genomeIDs "17;4"
  ]
  edge [
    source 66
    target 1044
    weight 2
      members "4"
      members "17"
    genomeIDs "4;17"
  ]
  edge [
    source 67
    target 1003
    weight 2
      members "4"
      members "17"
    genomeIDs "4;17"
  ]
  edge [
    source 67
    target 1043
    weight 2
      members "4"
      members "17"
    genomeIDs "4;17"
  ]
  edge [
    source 68
    target 69
    weight 1
      members "4"
    genomeIDs "4"
  ]
  edge [
    source 68
    target 1084
    weight 1
      members "4"
    genomeIDs "4"
  ]
  edge [
    source 69
    target 70
    weight 1
      members "4"
    genomeIDs "4"
  ]
  edge [
    source 70
    target 71
    weight 1
      members "4"
    genomeIDs "4"
  ]
  edge [
    source 71
    target 72
    weight 1
      members "4"
    genomeIDs "4"
  ]
  edge [
    source 72
    target 73
    weight 1
      members "4"
    genomeIDs "4"
  ]
  edge [
    source 73
    target 74
    weight 1
      members "4"
    genomeIDs "4"
  ]
  edge [
    source 74
    target 75
    weight 1
      members "4"
    genomeIDs "4"
  ]
  edge [
    source 75
    target 1024
    weight 1
      members "4"
    genomeIDs "4"
  ]
  edge [
    source 76
    target 1050
    weight 2
      members "4"
      members "17"
    genomeIDs "4;17"
  ]
  edge [
    source 76
    target 1051
    weight 2
      members "4"
      members "17"
    genomeIDs "4;17"
  ]
  edge [
    source 77
    target 78
    weight 2
      members "17"
      members "4"
    genomeIDs "17;4"
  ]
  edge [
    source 77
    target 973
    weight 2
      members "4"
      members "17"
    genomeIDs "4;17"
  ]
  edge [
    source 78
    target 79
    weight 2
      members "17"
      members "4"
    genomeIDs "17;4"
  ]
  edge [
    source 79
    target 80
    weight 2
      members "17"
      members "4"
    genomeIDs "17;4"
  ]
  edge [
    source 80
    target 1041
    weight 2
      members "4"
      members "17"
    genomeIDs "4;17"
  ]
  edge [
    source 81
    target 82
    weight 1
      members "4"
    genomeIDs "4"
  ]
  edge [
    source 81
    target 1175
    weight 1
      members "4"
    genomeIDs "4"
  ]
  edge [
    source 82
    target 83
    weight 1
      members "4"
    genomeIDs "4"
  ]
  edge [
    source 83
    target 84
    weight 1
      members "4"
    genomeIDs "4"
  ]
  edge [
    source 84
    target 85
    weight 1
      members "4"
    genomeIDs "4"
  ]
  edge [
    source 85
    target 86
    weight 1
      members "4"
    genomeIDs "4"
  ]
  edge [
    source 86
    target 87
    weight 1
      members "4"
    genomeIDs "4"
  ]
  edge [
    source 87
    target 88
    weight 1
      members "4"
    genomeIDs "4"
  ]
  edge [
    source 88
    target 89
    weight 1
      members "4"
    genomeIDs "4"
  ]
  edge [
    source 89
    target 90
    weight 1
      members "4"
    genomeIDs "4"
  ]
  edge [
    source 90
    target 91
    weight 1
      members "4"
    genomeIDs "4"
  ]
  edge [
    source 91
    target 92
    weight 1
      members "4"
    genomeIDs "4"
  ]
  edge [
    source 92
    target 93
    weight 1
      members "4"
    genomeIDs "4"
  ]
  edge [
    source 93
    target 94
    weight 1
      members "4"
    genomeIDs "4"
  ]
  edge [
    source 94
    target 95
    weight 1
      members "4"
    genomeIDs "4"
  ]
  edge [
    source 95
    target 96
    weight 1
      members "4"
    genomeIDs "4"
  ]
  edge [
    source 96
    target 97
    weight 1
      members "4"
    genomeIDs "4"
  ]
  edge [
    source 97
    target 98
    weight 1
      members "4"
    genomeIDs "4"
  ]
  edge [
    source 98
    target 99
    weight 1
      members "4"
    genomeIDs "4"
  ]
  edge [
    source 99
    target 100
    weight 1
      members "4"
    genomeIDs "4"
  ]
  edge [
    source 100
    target 101
    weight 1
      members "4"
    genomeIDs "4"
  ]
  edge [
    source 101
    target 102
    weight 1
      members "4"
    genomeIDs "4"
  ]
  edge [
    source 102
    target 103
    weight 1
      members "4"
    genomeIDs "4"
  ]
  edge [
    source 103
    target 104
    weight 1
      members "4"
    genomeIDs "4"
  ]
  edge [
    source 104
    target 1183
    weight 1
      members "4"
    genomeIDs "4"
  ]
  edge [
    source 105
    target 106
    weight 2
      members "4"
      members "26"
    genomeIDs "4;26"
  ]
  edge [
    source 105
    target 659
    weight 1
      members "26"
    genomeIDs "26"
  ]
  edge [
    source 105
    target 1171
    weight 1
      members "4"
    genomeIDs "4"
  ]
  edge [
    source 106
    target 107
    weight 2
      members "4"
      members "26"
    genomeIDs "4;26"
  ]
  edge [
    source 107
    target 969
    weight 2
      members "4"
      members "26"
    genomeIDs "4;26"
  ]
  edge [
    source 108
    target 109
    weight 1
      members "4"
    genomeIDs "4"
  ]
  edge [
    source 108
    target 658
    weight 1
      members "26"
    genomeIDs "26"
  ]
  edge [
    source 108
    target 969
    weight 2
      members "4"
      members "26"
    genomeIDs "4;26"
  ]
  edge [
    source 108
    target 1153
    weight 1
      members "16"
    genomeIDs "16"
  ]
  edge [
    source 108
    target 1183
    weight 1
      members "16"
    genomeIDs "16"
  ]
  edge [
    source 109
    target 110
    weight 1
      members "4"
    genomeIDs "4"
  ]
  edge [
    source 110
    target 111
    weight 1
      members "4"
    genomeIDs "4"
  ]
  edge [
    source 111
    target 1188
    weight 1
      members "4"
    genomeIDs "4"
  ]
  edge [
    source 112
    target 217
    weight 3
      members "11"
      members "15"
      members "10"
    genomeIDs "11;15;10"
  ]
  edge [
    source 112
    target 984
    weight 13
      members "39"
      members "7"
      members "32"
      members "27"
      members "37"
      members "5"
      members "31"
      members "24"
      members "41"
      members "11"
      members "22"
      members "10"
      members "15"
    genomeIDs "39;7;32;27;37;5;31;24;41;11;22;10;15"
  ]
  edge [
    source 112
    target 1110
    weight 10
      members "39"
      members "7"
      members "32"
      members "27"
      members "37"
      members "5"
      members "31"
      members "24"
      members "41"
      members "22"
    genomeIDs "39;7;32;27;37;5;31;24;41;22"
  ]
  edge [
    source 113
    target 493
    weight 1
      members "19"
    genomeIDs "19"
  ]
  edge [
    source 113
    target 1112
    weight 6
      members "6"
      members "19"
      members "34"
      members "42"
      members "40"
      members "9"
    genomeIDs "6;19;34;42;40;9"
  ]
  edge [
    source 113
    target 1164
    weight 5
      members "6"
      members "34"
      members "42"
      members "40"
      members "9"
    genomeIDs "6;34;42;40;9"
  ]
  edge [
    source 114
    target 998
    weight 5
      members "6"
      members "42"
      members "40"
      members "9"
      members "34"
    genomeIDs "6;42;40;9;34"
  ]
  edge [
    source 114
    target 1176
    weight 5
      members "6"
      members "34"
      members "42"
      members "40"
      members "9"
    genomeIDs "6;34;42;40;9"
  ]
  edge [
    source 115
    target 116
    weight 5
      members "6"
      members "34"
      members "42"
      members "40"
      members "9"
    genomeIDs "6;34;42;40;9"
  ]
  edge [
    source 115
    target 977
    weight 5
      members "6"
      members "42"
      members "40"
      members "9"
      members "34"
    genomeIDs "6;42;40;9;34"
  ]
  edge [
    source 116
    target 117
    weight 5
      members "6"
      members "34"
      members "42"
      members "40"
      members "9"
    genomeIDs "6;34;42;40;9"
  ]
  edge [
    source 117
    target 118
    weight 5
      members "6"
      members "34"
      members "42"
      members "40"
      members "9"
    genomeIDs "6;34;42;40;9"
  ]
  edge [
    source 118
    target 119
    weight 5
      members "6"
      members "34"
      members "42"
      members "40"
      members "9"
    genomeIDs "6;34;42;40;9"
  ]
  edge [
    source 119
    target 997
    weight 5
      members "6"
      members "42"
      members "40"
      members "9"
      members "34"
    genomeIDs "6;42;40;9;34"
  ]
  edge [
    source 120
    target 121
    weight 4
      members "6"
      members "42"
      members "40"
      members "34"
    genomeIDs "6;42;40;34"
  ]
  edge [
    source 120
    target 199
    weight 1
      members "9"
    genomeIDs "9"
  ]
  edge [
    source 120
    target 997
    weight 5
      members "6"
      members "42"
      members "40"
      members "9"
      members "34"
    genomeIDs "6;42;40;9;34"
  ]
  edge [
    source 121
    target 122
    weight 5
      members "6"
      members "34"
      members "42"
      members "40"
      members "9"
    genomeIDs "6;34;42;40;9"
  ]
  edge [
    source 121
    target 199
    weight 1
      members "9"
    genomeIDs "9"
  ]
  edge [
    source 122
    target 123
    weight 4
      members "6"
      members "42"
      members "40"
      members "34"
    genomeIDs "6;42;40;34"
  ]
  edge [
    source 122
    target 200
    weight 1
      members "9"
    genomeIDs "9"
  ]
  edge [
    source 123
    target 124
    weight 4
      members "6"
      members "42"
      members "40"
      members "34"
    genomeIDs "6;42;40;34"
  ]
  edge [
    source 124
    target 200
    weight 1
      members "9"
    genomeIDs "9"
  ]
  edge [
    source 124
    target 1000
    weight 5
      members "6"
      members "42"
      members "40"
      members "9"
      members "34"
    genomeIDs "6;42;40;9;34"
  ]
  edge [
    source 125
    target 126
    weight 5
      members "6"
      members "34"
      members "42"
      members "40"
      members "9"
    genomeIDs "6;34;42;40;9"
  ]
  edge [
    source 125
    target 1000
    weight 5
      members "6"
      members "42"
      members "40"
      members "9"
      members "34"
    genomeIDs "6;42;40;9;34"
  ]
  edge [
    source 126
    target 127
    weight 5
      members "6"
      members "34"
      members "42"
      members "40"
      members "9"
    genomeIDs "6;34;42;40;9"
  ]
  edge [
    source 127
    target 1120
    weight 5
      members "6"
      members "42"
      members "40"
      members "9"
      members "34"
    genomeIDs "6;42;40;9;34"
  ]
  edge [
    source 128
    target 129
    weight 5
      members "6"
      members "34"
      members "42"
      members "40"
      members "9"
    genomeIDs "6;34;42;40;9"
  ]
  edge [
    source 128
    target 938
    weight 1
      members "40"
    genomeIDs "40"
  ]
  edge [
    source 128
    target 957
    weight 1
      members "9"
    genomeIDs "9"
  ]
  edge [
    source 128
    target 1175
    weight 3
      members "6"
      members "42"
      members "34"
    genomeIDs "6;42;34"
  ]
  edge [
    source 129
    target 130
    weight 5
      members "6"
      members "34"
      members "42"
      members "40"
      members "9"
    genomeIDs "6;34;42;40;9"
  ]
  edge [
    source 130
    target 131
    weight 4
      members "6"
      members "42"
      members "40"
      members "34"
    genomeIDs "6;42;40;34"
  ]
  edge [
    source 130
    target 201
    weight 1
      members "9"
    genomeIDs "9"
  ]
  edge [
    source 131
    target 132
    weight 4
      members "6"
      members "42"
      members "40"
      members "34"
    genomeIDs "6;42;40;34"
  ]
  edge [
    source 132
    target 201
    weight 1
      members "9"
    genomeIDs "9"
  ]
  edge [
    source 132
    target 1035
    weight 5
      members "6"
      members "34"
      members "42"
      members "40"
      members "9"
    genomeIDs "6;34;42;40;9"
  ]
  edge [
    source 133
    target 979
    weight 4
      members "34"
      members "6"
      members "42"
      members "40"
    genomeIDs "34;6;42;40"
  ]
  edge [
    source 133
    target 1031
    weight 2
      members "42"
      members "40"
    genomeIDs "42;40"
  ]
  edge [
    source 133
    target 1158
    weight 1
      members "34"
    genomeIDs "34"
  ]
  edge [
    source 133
    target 1161
    weight 1
      members "6"
    genomeIDs "6"
  ]
  edge [
    source 134
    target 210
    weight 1
      members "9"
    genomeIDs "9"
  ]
  edge [
    source 134
    target 1070
    weight 2
      members "9"
      members "6"
    genomeIDs "9;6"
  ]
  edge [
    source 134
    target 1103
    weight 3
      members "6"
      members "40"
      members "34"
    genomeIDs "6;40;34"
  ]
  edge [
    source 134
    target 1161
    weight 2
      members "34"
      members "40"
    genomeIDs "34;40"
  ]
  edge [
    source 135
    target 1031
    weight 2
      members "9"
      members "34"
    genomeIDs "9;34"
  ]
  edge [
    source 135
    target 1059
    weight 4
      members "9"
      members "6"
      members "40"
      members "34"
    genomeIDs "9;6;40;34"
  ]
  edge [
    source 135
    target 1158
    weight 1
      members "6"
    genomeIDs "6"
  ]
  edge [
    source 135
    target 1165
    weight 1
      members "40"
    genomeIDs "40"
  ]
  edge [
    source 136
    target 137
    weight 4
      members "9"
      members "6"
      members "42"
      members "34"
    genomeIDs "9;6;42;34"
  ]
  edge [
    source 136
    target 373
    weight 1
      members "14"
    genomeIDs "14"
  ]
  edge [
    source 136
    target 603
    weight 1
      members "26"
    genomeIDs "26"
  ]
  edge [
    source 136
    target 708
    weight 1
      members "28"
    genomeIDs "28"
  ]
  edge [
    source 136
    target 1158
    weight 7
      members "6"
      members "42"
      members "26"
      members "9"
      members "14"
      members "34"
      members "28"
    genomeIDs "6;42;26;9;14;34;28"
  ]
  edge [
    source 137
    target 138
    weight 4
      members "9"
      members "6"
      members "42"
      members "34"
    genomeIDs "9;6;42;34"
  ]
  edge [
    source 138
    target 139
    weight 2
      members "6"
      members "34"
    genomeIDs "6;34"
  ]
  edge [
    source 138
    target 169
    weight 1
      members "9"
    genomeIDs "9"
  ]
  edge [
    source 138
    target 941
    weight 1
      members "42"
    genomeIDs "42"
  ]
  edge [
    source 139
    target 900
    weight 1
      members "34"
    genomeIDs "34"
  ]
  edge [
    source 139
    target 1028
    weight 1
      members "6"
    genomeIDs "6"
  ]
  edge [
    source 140
    target 995
    weight 3
      members "6"
      members "42"
      members "34"
    genomeIDs "6;42;34"
  ]
  edge [
    source 140
    target 1165
    weight 2
      members "9"
      members "40"
    genomeIDs "9;40"
  ]
  edge [
    source 140
    target 1188
    weight 5
      members "6"
      members "34"
      members "42"
      members "40"
      members "9"
    genomeIDs "6;34;42;40;9"
  ]
  edge [
    source 141
    target 1016
    weight 2
      members "22"
      members "7"
    genomeIDs "22;7"
  ]
  edge [
    source 141
    target 1159
    weight 2
      members "22"
      members "7"
    genomeIDs "22;7"
  ]
  edge [
    source 142
    target 143
    weight 1
      members "9"
    genomeIDs "9"
  ]
  edge [
    source 142
    target 1141
    weight 1
      members "9"
    genomeIDs "9"
  ]
  edge [
    source 143
    target 144
    weight 1
      members "9"
    genomeIDs "9"
  ]
  edge [
    source 144
    target 145
    weight 1
      members "9"
    genomeIDs "9"
  ]
  edge [
    source 145
    target 146
    weight 1
      members "9"
    genomeIDs "9"
  ]
  edge [
    source 146
    target 147
    weight 1
      members "9"
    genomeIDs "9"
  ]
  edge [
    source 147
    target 1122
    weight 1
      members "9"
    genomeIDs "9"
  ]
  edge [
    source 148
    target 149
    weight 1
      members "9"
    genomeIDs "9"
  ]
  edge [
    source 148
    target 1126
    weight 1
      members "9"
    genomeIDs "9"
  ]
  edge [
    source 149
    target 150
    weight 1
      members "9"
    genomeIDs "9"
  ]
  edge [
    source 150
    target 151
    weight 1
      members "9"
    genomeIDs "9"
  ]
  edge [
    source 151
    target 152
    weight 1
      members "9"
    genomeIDs "9"
  ]
  edge [
    source 152
    target 153
    weight 1
      members "9"
    genomeIDs "9"
  ]
  edge [
    source 153
    target 1020
    weight 1
      members "9"
    genomeIDs "9"
  ]
  edge [
    source 154
    target 1022
    weight 1
      members "9"
    genomeIDs "9"
  ]
  edge [
    source 154
    target 1171
    weight 1
      members "9"
    genomeIDs "9"
  ]
  edge [
    source 155
    target 156
    weight 1
      members "9"
    genomeIDs "9"
  ]
  edge [
    source 155
    target 1183
    weight 1
      members "9"
    genomeIDs "9"
  ]
  edge [
    source 156
    target 500
    weight 1
      members "19"
    genomeIDs "19"
  ]
  edge [
    source 156
    target 1056
    weight 2
      members "9"
      members "19"
    genomeIDs "9;19"
  ]
  edge [
    source 157
    target 158
    weight 1
      members "9"
    genomeIDs "9"
  ]
  edge [
    source 157
    target 1172
    weight 1
      members "9"
    genomeIDs "9"
  ]
  edge [
    source 158
    target 159
    weight 1
      members "9"
    genomeIDs "9"
  ]
  edge [
    source 159
    target 160
    weight 1
      members "9"
    genomeIDs "9"
  ]
  edge [
    source 160
    target 161
    weight 1
      members "9"
    genomeIDs "9"
  ]
  edge [
    source 161
    target 1139
    weight 1
      members "9"
    genomeIDs "9"
  ]
  edge [
    source 162
    target 163
    weight 1
      members "9"
    genomeIDs "9"
  ]
  edge [
    source 162
    target 1139
    weight 1
      members "9"
    genomeIDs "9"
  ]
  edge [
    source 163
    target 164
    weight 1
      members "9"
    genomeIDs "9"
  ]
  edge [
    source 164
    target 165
    weight 1
      members "9"
    genomeIDs "9"
  ]
  edge [
    source 165
    target 166
    weight 1
      members "9"
    genomeIDs "9"
  ]
  edge [
    source 166
    target 167
    weight 1
      members "9"
    genomeIDs "9"
  ]
  edge [
    source 167
    target 168
    weight 1
      members "9"
    genomeIDs "9"
  ]
  edge [
    source 168
    target 169
    weight 1
      members "9"
    genomeIDs "9"
  ]
  edge [
    source 170
    target 1034
    weight 1
      members "9"
    genomeIDs "9"
  ]
  edge [
    source 170
    target 1035
    weight 1
      members "9"
    genomeIDs "9"
  ]
  edge [
    source 171
    target 172
    weight 1
      members "9"
    genomeIDs "9"
  ]
  edge [
    source 171
    target 1034
    weight 1
      members "9"
    genomeIDs "9"
  ]
  edge [
    source 172
    target 173
    weight 1
      members "9"
    genomeIDs "9"
  ]
  edge [
    source 173
    target 174
    weight 1
      members "9"
    genomeIDs "9"
  ]
  edge [
    source 174
    target 175
    weight 1
      members "9"
    genomeIDs "9"
  ]
  edge [
    source 175
    target 176
    weight 1
      members "9"
    genomeIDs "9"
  ]
  edge [
    source 176
    target 177
    weight 1
      members "9"
    genomeIDs "9"
  ]
  edge [
    source 177
    target 178
    weight 3
      members "9"
      members "33"
      members "29"
    genomeIDs "9;33;29"
  ]
  edge [
    source 177
    target 494
    weight 1
      members "19"
    genomeIDs "19"
  ]
  edge [
    source 177
    target 815
    weight 2
      members "29"
      members "38"
    genomeIDs "29;38"
  ]
  edge [
    source 177
    target 628
    weight 1
      members "33"
    genomeIDs "33"
  ]
  edge [
    source 177
    target 988
    weight 1
      members "38"
    genomeIDs "38"
  ]
  edge [
    source 178
    target 988
    weight 3
      members "9"
      members "33"
      members "29"
    genomeIDs "9;33;29"
  ]
  edge [
    source 179
    target 180
    weight 5
      members "33"
      members "19"
      members "38"
      members "9"
      members "29"
    genomeIDs "33;19;38;9;29"
  ]
  edge [
    source 179
    target 988
    weight 5
      members "33"
      members "38"
      members "19"
      members "9"
      members "29"
    genomeIDs "33;38;19;9;29"
  ]
  edge [
    source 180
    target 181
    weight 5
      members "33"
      members "19"
      members "38"
      members "9"
      members "29"
    genomeIDs "33;19;38;9;29"
  ]
  edge [
    source 181
    target 182
    weight 3
      members "9"
      members "38"
      members "19"
    genomeIDs "9;38;19"
  ]
  edge [
    source 181
    target 1020
    weight 2
      members "33"
      members "29"
    genomeIDs "33;29"
  ]
  edge [
    source 182
    target 183
    weight 1
      members "9"
    genomeIDs "9"
  ]
  edge [
    source 182
    target 1020
    weight 1
      members "38"
    genomeIDs "38"
  ]
  edge [
    source 182
    target 1144
    weight 1
      members "19"
    genomeIDs "19"
  ]
  edge [
    source 183
    target 184
    weight 1
      members "9"
    genomeIDs "9"
  ]
  edge [
    source 184
    target 185
    weight 1
      members "9"
    genomeIDs "9"
  ]
  edge [
    source 185
    target 186
    weight 1
      members "9"
    genomeIDs "9"
  ]
  edge [
    source 186
    target 187
    weight 1
      members "9"
    genomeIDs "9"
  ]
  edge [
    source 187
    target 188
    weight 1
      members "9"
    genomeIDs "9"
  ]
  edge [
    source 188
    target 189
    weight 1
      members "9"
    genomeIDs "9"
  ]
  edge [
    source 189
    target 190
    weight 1
      members "9"
    genomeIDs "9"
  ]
  edge [
    source 190
    target 191
    weight 1
      members "9"
    genomeIDs "9"
  ]
  edge [
    source 191
    target 192
    weight 1
      members "9"
    genomeIDs "9"
  ]
  edge [
    source 192
    target 193
    weight 1
      members "9"
    genomeIDs "9"
  ]
  edge [
    source 193
    target 194
    weight 1
      members "9"
    genomeIDs "9"
  ]
  edge [
    source 194
    target 195
    weight 1
      members "9"
    genomeIDs "9"
  ]
  edge [
    source 195
    target 196
    weight 1
      members "9"
    genomeIDs "9"
  ]
  edge [
    source 196
    target 1144
    weight 1
      members "9"
    genomeIDs "9"
  ]
  edge [
    source 197
    target 1111
    weight 1
      members "9"
    genomeIDs "9"
  ]
  edge [
    source 197
    target 1112
    weight 1
      members "9"
    genomeIDs "9"
  ]
  edge [
    source 198
    target 1112
    weight 1
      members "9"
    genomeIDs "9"
  ]
  edge [
    source 198
    target 1117
    weight 1
      members "9"
    genomeIDs "9"
  ]
  edge [
    source 202
    target 203
    weight 1
      members "9"
    genomeIDs "9"
  ]
  edge [
    source 202
    target 1103
    weight 1
      members "9"
    genomeIDs "9"
  ]
  edge [
    source 203
    target 204
    weight 1
      members "9"
    genomeIDs "9"
  ]
  edge [
    source 204
    target 205
    weight 1
      members "9"
    genomeIDs "9"
  ]
  edge [
    source 205
    target 206
    weight 1
      members "9"
    genomeIDs "9"
  ]
  edge [
    source 206
    target 207
    weight 1
      members "9"
    genomeIDs "9"
  ]
  edge [
    source 207
    target 987
    weight 1
      members "9"
    genomeIDs "9"
  ]
  edge [
    source 208
    target 209
    weight 2
      members "9"
      members "34"
    genomeIDs "9;34"
  ]
  edge [
    source 208
    target 987
    weight 2
      members "9"
      members "34"
    genomeIDs "9;34"
  ]
  edge [
    source 209
    target 210
    weight 2
      members "9"
      members "34"
    genomeIDs "9;34"
  ]
  edge [
    source 210
    target 1076
    weight 1
      members "34"
    genomeIDs "34"
  ]
  edge [
    source 211
    target 212
    weight 4
      members "9"
      members "34"
      members "42"
      members "40"
    genomeIDs "9;34;42;40"
  ]
  edge [
    source 211
    target 939
    weight 1
      members "42"
    genomeIDs "42"
  ]
  edge [
    source 211
    target 1070
    weight 2
      members "34"
      members "40"
    genomeIDs "34;40"
  ]
  edge [
    source 211
    target 1161
    weight 1
      members "9"
    genomeIDs "9"
  ]
  edge [
    source 212
    target 959
    weight 4
      members "9"
      members "34"
      members "42"
      members "40"
    genomeIDs "9;34;42;40"
  ]
  edge [
    source 213
    target 214
    weight 1
      members "9"
    genomeIDs "9"
  ]
  edge [
    source 213
    target 1028
    weight 1
      members "9"
    genomeIDs "9"
  ]
  edge [
    source 214
    target 1162
    weight 1
      members "9"
    genomeIDs "9"
  ]
  edge [
    source 215
    target 974
    weight 1
      members "15"
    genomeIDs "15"
  ]
  edge [
    source 215
    target 1062
    weight 1
      members "10"
    genomeIDs "10"
  ]
  edge [
    source 215
    target 1186
    weight 2
      members "15"
      members "10"
    genomeIDs "15;10"
  ]
  edge [
    source 216
    target 1010
    weight 1
      members "10"
    genomeIDs "10"
  ]
  edge [
    source 216
    target 1098
    weight 1
      members "10"
    genomeIDs "10"
  ]
  edge [
    source 217
    target 1110
    weight 3
      members "11"
      members "15"
      members "10"
    genomeIDs "11;15;10"
  ]
  edge [
    source 218
    target 219
    weight 1
      members "10"
    genomeIDs "10"
  ]
  edge [
    source 218
    target 1107
    weight 1
      members "10"
    genomeIDs "10"
  ]
  edge [
    source 219
    target 1008
    weight 1
      members "10"
    genomeIDs "10"
  ]
  edge [
    source 220
    target 1189
    weight 1
      members "10"
    genomeIDs "10"
  ]
  edge [
    source 221
    target 1139
    weight 1
      members "12"
    genomeIDs "12"
  ]
  edge [
    source 221
    target 1171
    weight 1
      members "12"
    genomeIDs "12"
  ]
  edge [
    source 222
    target 223
    weight 1
      members "12"
    genomeIDs "12"
  ]
  edge [
    source 222
    target 1022
    weight 1
      members "12"
    genomeIDs "12"
  ]
  edge [
    source 223
    target 224
    weight 1
      members "12"
    genomeIDs "12"
  ]
  edge [
    source 224
    target 225
    weight 1
      members "12"
    genomeIDs "12"
  ]
  edge [
    source 225
    target 226
    weight 1
      members "12"
    genomeIDs "12"
  ]
  edge [
    source 226
    target 227
    weight 1
      members "12"
    genomeIDs "12"
  ]
  edge [
    source 227
    target 228
    weight 1
      members "12"
    genomeIDs "12"
  ]
  edge [
    source 228
    target 229
    weight 1
      members "12"
    genomeIDs "12"
  ]
  edge [
    source 229
    target 230
    weight 1
      members "12"
    genomeIDs "12"
  ]
  edge [
    source 230
    target 231
    weight 1
      members "12"
    genomeIDs "12"
  ]
  edge [
    source 231
    target 232
    weight 1
      members "12"
    genomeIDs "12"
  ]
  edge [
    source 232
    target 233
    weight 1
      members "12"
    genomeIDs "12"
  ]
  edge [
    source 233
    target 234
    weight 1
      members "12"
    genomeIDs "12"
  ]
  edge [
    source 234
    target 235
    weight 1
      members "12"
    genomeIDs "12"
  ]
  edge [
    source 235
    target 236
    weight 1
      members "12"
    genomeIDs "12"
  ]
  edge [
    source 236
    target 237
    weight 1
      members "12"
    genomeIDs "12"
  ]
  edge [
    source 237
    target 238
    weight 1
      members "12"
    genomeIDs "12"
  ]
  edge [
    source 238
    target 239
    weight 1
      members "12"
    genomeIDs "12"
  ]
  edge [
    source 239
    target 240
    weight 1
      members "12"
    genomeIDs "12"
  ]
  edge [
    source 240
    target 241
    weight 1
      members "12"
    genomeIDs "12"
  ]
  edge [
    source 241
    target 242
    weight 1
      members "12"
    genomeIDs "12"
  ]
  edge [
    source 242
    target 243
    weight 1
      members "12"
    genomeIDs "12"
  ]
  edge [
    source 243
    target 244
    weight 1
      members "12"
    genomeIDs "12"
  ]
  edge [
    source 244
    target 245
    weight 1
      members "12"
    genomeIDs "12"
  ]
  edge [
    source 245
    target 246
    weight 1
      members "12"
    genomeIDs "12"
  ]
  edge [
    source 246
    target 247
    weight 1
      members "12"
    genomeIDs "12"
  ]
  edge [
    source 247
    target 248
    weight 1
      members "12"
    genomeIDs "12"
  ]
  edge [
    source 248
    target 249
    weight 1
      members "12"
    genomeIDs "12"
  ]
  edge [
    source 249
    target 250
    weight 1
      members "12"
    genomeIDs "12"
  ]
  edge [
    source 250
    target 251
    weight 1
      members "12"
    genomeIDs "12"
  ]
  edge [
    source 251
    target 252
    weight 1
      members "12"
    genomeIDs "12"
  ]
  edge [
    source 252
    target 253
    weight 1
      members "12"
    genomeIDs "12"
  ]
  edge [
    source 253
    target 254
    weight 1
      members "12"
    genomeIDs "12"
  ]
  edge [
    source 254
    target 255
    weight 1
      members "12"
    genomeIDs "12"
  ]
  edge [
    source 255
    target 256
    weight 1
      members "12"
    genomeIDs "12"
  ]
  edge [
    source 256
    target 257
    weight 1
      members "12"
    genomeIDs "12"
  ]
  edge [
    source 257
    target 258
    weight 1
      members "12"
    genomeIDs "12"
  ]
  edge [
    source 258
    target 259
    weight 1
      members "12"
    genomeIDs "12"
  ]
  edge [
    source 259
    target 260
    weight 1
      members "12"
    genomeIDs "12"
  ]
  edge [
    source 260
    target 261
    weight 1
      members "12"
    genomeIDs "12"
  ]
  edge [
    source 261
    target 262
    weight 1
      members "12"
    genomeIDs "12"
  ]
  edge [
    source 262
    target 263
    weight 1
      members "12"
    genomeIDs "12"
  ]
  edge [
    source 263
    target 264
    weight 1
      members "12"
    genomeIDs "12"
  ]
  edge [
    source 264
    target 265
    weight 1
      members "12"
    genomeIDs "12"
  ]
  edge [
    source 265
    target 266
    weight 1
      members "12"
    genomeIDs "12"
  ]
  edge [
    source 266
    target 267
    weight 1
      members "12"
    genomeIDs "12"
  ]
  edge [
    source 267
    target 268
    weight 1
      members "12"
    genomeIDs "12"
  ]
  edge [
    source 268
    target 269
    weight 1
      members "12"
    genomeIDs "12"
  ]
  edge [
    source 269
    target 270
    weight 1
      members "12"
    genomeIDs "12"
  ]
  edge [
    source 270
    target 271
    weight 1
      members "12"
    genomeIDs "12"
  ]
  edge [
    source 271
    target 272
    weight 1
      members "12"
    genomeIDs "12"
  ]
  edge [
    source 272
    target 273
    weight 1
      members "12"
    genomeIDs "12"
  ]
  edge [
    source 273
    target 274
    weight 1
      members "12"
    genomeIDs "12"
  ]
  edge [
    source 274
    target 275
    weight 1
      members "12"
    genomeIDs "12"
  ]
  edge [
    source 275
    target 276
    weight 1
      members "12"
    genomeIDs "12"
  ]
  edge [
    source 276
    target 277
    weight 1
      members "12"
    genomeIDs "12"
  ]
  edge [
    source 277
    target 278
    weight 1
      members "12"
    genomeIDs "12"
  ]
  edge [
    source 278
    target 279
    weight 1
      members "12"
    genomeIDs "12"
  ]
  edge [
    source 279
    target 280
    weight 1
      members "12"
    genomeIDs "12"
  ]
  edge [
    source 280
    target 281
    weight 1
      members "12"
    genomeIDs "12"
  ]
  edge [
    source 281
    target 282
    weight 1
      members "12"
    genomeIDs "12"
  ]
  edge [
    source 282
    target 283
    weight 1
      members "12"
    genomeIDs "12"
  ]
  edge [
    source 283
    target 284
    weight 1
      members "12"
    genomeIDs "12"
  ]
  edge [
    source 284
    target 1126
    weight 1
      members "12"
    genomeIDs "12"
  ]
  edge [
    source 285
    target 1147
    weight 1
      members "12"
    genomeIDs "12"
  ]
  edge [
    source 285
    target 1151
    weight 1
      members "12"
    genomeIDs "12"
  ]
  edge [
    source 286
    target 287
    weight 1
      members "12"
    genomeIDs "12"
  ]
  edge [
    source 286
    target 1155
    weight 1
      members "12"
    genomeIDs "12"
  ]
  edge [
    source 287
    target 1183
    weight 1
      members "12"
    genomeIDs "12"
  ]
  edge [
    source 288
    target 289
    weight 1
      members "12"
    genomeIDs "12"
  ]
  edge [
    source 288
    target 1112
    weight 1
      members "12"
    genomeIDs "12"
  ]
  edge [
    source 289
    target 290
    weight 1
      members "12"
    genomeIDs "12"
  ]
  edge [
    source 290
    target 291
    weight 1
      members "12"
    genomeIDs "12"
  ]
  edge [
    source 291
    target 292
    weight 1
      members "12"
    genomeIDs "12"
  ]
  edge [
    source 292
    target 293
    weight 1
      members "12"
    genomeIDs "12"
  ]
  edge [
    source 293
    target 294
    weight 1
      members "12"
    genomeIDs "12"
  ]
  edge [
    source 294
    target 295
    weight 1
      members "12"
    genomeIDs "12"
  ]
  edge [
    source 295
    target 296
    weight 1
      members "12"
    genomeIDs "12"
  ]
  edge [
    source 296
    target 297
    weight 1
      members "12"
    genomeIDs "12"
  ]
  edge [
    source 297
    target 298
    weight 1
      members "12"
    genomeIDs "12"
  ]
  edge [
    source 298
    target 1182
    weight 1
      members "12"
    genomeIDs "12"
  ]
  edge [
    source 299
    target 300
    weight 1
      members "13"
    genomeIDs "13"
  ]
  edge [
    source 299
    target 1187
    weight 1
      members "13"
    genomeIDs "13"
  ]
  edge [
    source 300
    target 301
    weight 1
      members "13"
    genomeIDs "13"
  ]
  edge [
    source 301
    target 377
    weight 3
      members "16"
      members "21"
      members "19"
    genomeIDs "16;21;19"
  ]
  edge [
    source 301
    target 1081
    weight 4
      members "16"
      members "13"
      members "21"
      members "19"
    genomeIDs "16;13;21;19"
  ]
  edge [
    source 302
    target 1081
    weight 2
      members "13"
    genomeIDs "13"
  ]
  edge [
    source 303
    target 1081
    weight 1
      members "13"
    genomeIDs "13"
  ]
  edge [
    source 303
    target 1114
    weight 1
      members "13"
    genomeIDs "13"
  ]
  edge [
    source 304
    target 379
    weight 2
      members "16"
      members "21"
    genomeIDs "16;21"
  ]
  edge [
    source 304
    target 1021
    weight 6
      members "13"
      members "21"
      members "19"
      members "35"
      members "16"
      members "18"
    genomeIDs "13;21;19;35;16;18"
  ]
  edge [
    source 304
    target 1036
    weight 1
      members "19"
    genomeIDs "19"
  ]
  edge [
    source 304
    target 1134
    weight 3
      members "13"
      members "18"
      members "35"
    genomeIDs "13;18;35"
  ]
  edge [
    source 305
    target 1025
    weight 1
      members "13"
    genomeIDs "13"
  ]
  edge [
    source 305
    target 1134
    weight 1
      members "13"
    genomeIDs "13"
  ]
  edge [
    source 306
    target 307
    weight 1
      members "13"
    genomeIDs "13"
  ]
  edge [
    source 306
    target 1025
    weight 1
      members "13"
    genomeIDs "13"
  ]
  edge [
    source 307
    target 308
    weight 1
      members "13"
    genomeIDs "13"
  ]
  edge [
    source 308
    target 309
    weight 1
      members "13"
    genomeIDs "13"
  ]
  edge [
    source 309
    target 1165
    weight 1
      members "13"
    genomeIDs "13"
  ]
  edge [
    source 310
    target 1057
    weight 1
      members "13"
    genomeIDs "13"
  ]
  edge [
    source 310
    target 1100
    weight 1
      members "13"
    genomeIDs "13"
  ]
  edge [
    source 311
    target 1125
    weight 1
      members "13"
    genomeIDs "13"
  ]
  edge [
    source 311
    target 1177
    weight 1
      members "13"
    genomeIDs "13"
  ]
  edge [
    source 312
    target 313
    weight 1
      members "14"
    genomeIDs "14"
  ]
  edge [
    source 312
    target 1187
    weight 1
      members "14"
    genomeIDs "14"
  ]
  edge [
    source 313
    target 314
    weight 1
      members "14"
    genomeIDs "14"
  ]
  edge [
    source 314
    target 315
    weight 1
      members "14"
    genomeIDs "14"
  ]
  edge [
    source 315
    target 316
    weight 1
      members "14"
    genomeIDs "14"
  ]
  edge [
    source 316
    target 317
    weight 1
      members "14"
    genomeIDs "14"
  ]
  edge [
    source 317
    target 318
    weight 1
      members "14"
    genomeIDs "14"
  ]
  edge [
    source 318
    target 319
    weight 1
      members "14"
    genomeIDs "14"
  ]
  edge [
    source 319
    target 320
    weight 1
      members "14"
    genomeIDs "14"
  ]
  edge [
    source 320
    target 321
    weight 1
      members "14"
    genomeIDs "14"
  ]
  edge [
    source 321
    target 322
    weight 1
      members "14"
    genomeIDs "14"
  ]
  edge [
    source 322
    target 323
    weight 1
      members "14"
    genomeIDs "14"
  ]
  edge [
    source 323
    target 324
    weight 1
      members "14"
    genomeIDs "14"
  ]
  edge [
    source 324
    target 325
    weight 1
      members "14"
    genomeIDs "14"
  ]
  edge [
    source 325
    target 326
    weight 1
      members "14"
    genomeIDs "14"
  ]
  edge [
    source 326
    target 1169
    weight 1
      members "14"
    genomeIDs "14"
  ]
  edge [
    source 327
    target 328
    weight 1
      members "14"
    genomeIDs "14"
  ]
  edge [
    source 327
    target 1175
    weight 1
      members "14"
    genomeIDs "14"
  ]
  edge [
    source 328
    target 329
    weight 1
      members "14"
    genomeIDs "14"
  ]
  edge [
    source 329
    target 330
    weight 1
      members "14"
    genomeIDs "14"
  ]
  edge [
    source 330
    target 331
    weight 1
      members "14"
    genomeIDs "14"
  ]
  edge [
    source 331
    target 332
    weight 1
      members "14"
    genomeIDs "14"
  ]
  edge [
    source 332
    target 333
    weight 1
      members "14"
    genomeIDs "14"
  ]
  edge [
    source 333
    target 1088
    weight 1
      members "14"
    genomeIDs "14"
  ]
  edge [
    source 334
    target 335
    weight 1
      members "14"
    genomeIDs "14"
  ]
  edge [
    source 334
    target 1108
    weight 1
      members "14"
    genomeIDs "14"
  ]
  edge [
    source 335
    target 336
    weight 1
      members "14"
    genomeIDs "14"
  ]
  edge [
    source 336
    target 337
    weight 1
      members "14"
    genomeIDs "14"
  ]
  edge [
    source 337
    target 338
    weight 1
      members "14"
    genomeIDs "14"
  ]
  edge [
    source 338
    target 339
    weight 1
      members "14"
    genomeIDs "14"
  ]
  edge [
    source 339
    target 340
    weight 1
      members "14"
    genomeIDs "14"
  ]
  edge [
    source 340
    target 341
    weight 1
      members "14"
    genomeIDs "14"
  ]
  edge [
    source 341
    target 342
    weight 1
      members "14"
    genomeIDs "14"
  ]
  edge [
    source 342
    target 343
    weight 1
      members "14"
    genomeIDs "14"
  ]
  edge [
    source 343
    target 344
    weight 1
      members "14"
    genomeIDs "14"
  ]
  edge [
    source 344
    target 345
    weight 1
      members "14"
    genomeIDs "14"
  ]
  edge [
    source 345
    target 346
    weight 1
      members "14"
    genomeIDs "14"
  ]
  edge [
    source 346
    target 347
    weight 1
      members "14"
    genomeIDs "14"
  ]
  edge [
    source 347
    target 348
    weight 1
      members "14"
    genomeIDs "14"
  ]
  edge [
    source 348
    target 349
    weight 1
      members "14"
    genomeIDs "14"
  ]
  edge [
    source 349
    target 350
    weight 1
      members "14"
    genomeIDs "14"
  ]
  edge [
    source 350
    target 1056
    weight 1
      members "14"
    genomeIDs "14"
  ]
  edge [
    source 351
    target 1097
    weight 1
      members "14"
    genomeIDs "14"
  ]
  edge [
    source 351
    target 1142
    weight 1
      members "14"
    genomeIDs "14"
  ]
  edge [
    source 352
    target 353
    weight 1
      members "14"
    genomeIDs "14"
  ]
  edge [
    source 352
    target 1143
    weight 1
      members "14"
    genomeIDs "14"
  ]
  edge [
    source 353
    target 354
    weight 1
      members "14"
    genomeIDs "14"
  ]
  edge [
    source 354
    target 355
    weight 1
      members "14"
    genomeIDs "14"
  ]
  edge [
    source 355
    target 1031
    weight 1
      members "14"
    genomeIDs "14"
  ]
  edge [
    source 356
    target 357
    weight 1
      members "14"
    genomeIDs "14"
  ]
  edge [
    source 356
    target 1035
    weight 1
      members "14"
    genomeIDs "14"
  ]
  edge [
    source 357
    target 1161
    weight 1
      members "14"
    genomeIDs "14"
  ]
  edge [
    source 358
    target 1027
    weight 1
      members "14"
    genomeIDs "14"
  ]
  edge [
    source 358
    target 1035
    weight 1
      members "14"
    genomeIDs "14"
  ]
  edge [
    source 359
    target 360
    weight 1
      members "14"
    genomeIDs "14"
  ]
  edge [
    source 359
    target 1034
    weight 1
      members "14"
    genomeIDs "14"
  ]
  edge [
    source 360
    target 361
    weight 1
      members "14"
    genomeIDs "14"
  ]
  edge [
    source 361
    target 362
    weight 1
      members "14"
    genomeIDs "14"
  ]
  edge [
    source 362
    target 363
    weight 1
      members "14"
    genomeIDs "14"
  ]
  edge [
    source 363
    target 364
    weight 1
      members "14"
    genomeIDs "14"
  ]
  edge [
    source 364
    target 365
    weight 1
      members "14"
    genomeIDs "14"
  ]
  edge [
    source 365
    target 366
    weight 1
      members "14"
    genomeIDs "14"
  ]
  edge [
    source 366
    target 367
    weight 1
      members "14"
    genomeIDs "14"
  ]
  edge [
    source 367
    target 368
    weight 1
      members "14"
    genomeIDs "14"
  ]
  edge [
    source 368
    target 369
    weight 1
      members "14"
    genomeIDs "14"
  ]
  edge [
    source 369
    target 370
    weight 1
      members "14"
    genomeIDs "14"
  ]
  edge [
    source 370
    target 371
    weight 1
      members "14"
    genomeIDs "14"
  ]
  edge [
    source 371
    target 372
    weight 1
      members "14"
    genomeIDs "14"
  ]
  edge [
    source 372
    target 373
    weight 1
      members "14"
    genomeIDs "14"
  ]
  edge [
    source 374
    target 1158
    weight 1
      members "14"
    genomeIDs "14"
  ]
  edge [
    source 374
    target 1165
    weight 1
      members "14"
    genomeIDs "14"
  ]
  edge [
    source 375
    target 1074
    weight 1
      members "15"
    genomeIDs "15"
  ]
  edge [
    source 375
    target 1155
    weight 1
      members "15"
    genomeIDs "15"
  ]
  edge [
    source 376
    target 1061
    weight 1
      members "15"
    genomeIDs "15"
  ]
  edge [
    source 376
    target 1171
    weight 1
      members "15"
    genomeIDs "15"
  ]
  edge [
    source 377
    target 1081
    weight 1
      members "35"
    genomeIDs "35"
  ]
  edge [
    source 377
    target 1187
    weight 4
      members "16"
      members "35"
      members "21"
      members "19"
    genomeIDs "16;35;21;19"
  ]
  edge [
    source 378
    target 1032
    weight 2
      members "16"
      members "35"
    genomeIDs "16;35"
  ]
  edge [
    source 378
    target 1053
    weight 2
      members "16"
      members "35"
    genomeIDs "16;35"
  ]
  edge [
    source 379
    target 380
    weight 2
      members "16"
      members "21"
    genomeIDs "16;21"
  ]
  edge [
    source 380
    target 1155
    weight 2
      members "16"
      members "21"
    genomeIDs "16;21"
  ]
  edge [
    source 381
    target 994
    weight 2
      members "16"
      members "21"
    genomeIDs "16;21"
  ]
  edge [
    source 381
    target 1186
    weight 2
      members "16"
      members "21"
    genomeIDs "16;21"
  ]
  edge [
    source 382
    target 383
    weight 1
      members "16"
    genomeIDs "16"
  ]
  edge [
    source 382
    target 1177
    weight 1
      members "16"
    genomeIDs "16"
  ]
  edge [
    source 383
    target 384
    weight 3
      members "16"
      members "21"
      members "19"
    genomeIDs "16;21;19"
  ]
  edge [
    source 383
    target 482
    weight 1
      members "19"
    genomeIDs "19"
  ]
  edge [
    source 383
    target 1177
    weight 1
      members "21"
    genomeIDs "21"
  ]
  edge [
    source 384
    target 481
    weight 1
      members "19"
    genomeIDs "19"
  ]
  edge [
    source 384
    target 1131
    weight 2
      members "16"
      members "21"
    genomeIDs "16;21"
  ]
  edge [
    source 385
    target 1062
    weight 2
      members "16"
      members "21"
    genomeIDs "16;21"
  ]
  edge [
    source 385
    target 1137
    weight 2
      members "16"
      members "21"
    genomeIDs "16;21"
  ]
  edge [
    source 386
    target 962
    weight 1
      members "16"
    genomeIDs "16"
  ]
  edge [
    source 386
    target 1169
    weight 1
      members "16"
    genomeIDs "16"
  ]
  edge [
    source 387
    target 1036
    weight 2
      members "16"
      members "21"
    genomeIDs "16;21"
  ]
  edge [
    source 387
    target 1183
    weight 1
      members "21"
    genomeIDs "21"
  ]
  edge [
    source 388
    target 389
    weight 2
      members "16"
      members "21"
    genomeIDs "16;21"
  ]
  edge [
    source 388
    target 1136
    weight 1
      members "16"
    genomeIDs "16"
  ]
  edge [
    source 389
    target 390
    weight 2
      members "16"
      members "21"
    genomeIDs "16;21"
  ]
  edge [
    source 390
    target 391
    weight 3
      members "16"
      members "21"
      members "28"
    genomeIDs "16;21;28"
  ]
  edge [
    source 390
    target 712
    weight 1
      members "28"
    genomeIDs "28"
  ]
  edge [
    source 391
    target 392
    weight 2
      members "16"
      members "21"
    genomeIDs "16;21"
  ]
  edge [
    source 391
    target 393
    weight 1
      members "28"
    genomeIDs "28"
  ]
  edge [
    source 392
    target 393
    weight 2
      members "16"
      members "21"
    genomeIDs "16;21"
  ]
  edge [
    source 393
    target 394
    weight 3
      members "16"
      members "21"
      members "28"
    genomeIDs "16;21;28"
  ]
  edge [
    source 394
    target 395
    weight 1
      members "16"
    genomeIDs "16"
  ]
  edge [
    source 394
    target 1038
    weight 2
      members "21"
      members "28"
    genomeIDs "21;28"
  ]
  edge [
    source 395
    target 1038
    weight 1
      members "16"
    genomeIDs "16"
  ]
  edge [
    source 396
    target 1138
    weight 1
      members "17"
    genomeIDs "17"
  ]
  edge [
    source 396
    target 1187
    weight 1
      members "17"
    genomeIDs "17"
  ]
  edge [
    source 397
    target 398
    weight 1
      members "17"
    genomeIDs "17"
  ]
  edge [
    source 397
    target 1150
    weight 1
      members "17"
    genomeIDs "17"
  ]
  edge [
    source 398
    target 399
    weight 1
      members "17"
    genomeIDs "17"
  ]
  edge [
    source 399
    target 1054
    weight 1
      members "17"
    genomeIDs "17"
  ]
  edge [
    source 400
    target 1054
    weight 2
      members "18"
      members "17"
    genomeIDs "18;17"
  ]
  edge [
    source 400
    target 1055
    weight 2
      members "18"
      members "17"
    genomeIDs "18;17"
  ]
  edge [
    source 401
    target 402
    weight 1
      members "17"
    genomeIDs "17"
  ]
  edge [
    source 401
    target 425
    weight 1
      members "18"
    genomeIDs "18"
  ]
  edge [
    source 401
    target 1040
    weight 2
      members "18"
      members "17"
    genomeIDs "18;17"
  ]
  edge [
    source 402
    target 403
    weight 1
      members "17"
    genomeIDs "17"
  ]
  edge [
    source 403
    target 404
    weight 1
      members "17"
    genomeIDs "17"
  ]
  edge [
    source 404
    target 405
    weight 1
      members "17"
    genomeIDs "17"
  ]
  edge [
    source 405
    target 406
    weight 1
      members "17"
    genomeIDs "17"
  ]
  edge [
    source 406
    target 407
    weight 1
      members "17"
    genomeIDs "17"
  ]
  edge [
    source 407
    target 408
    weight 1
      members "17"
    genomeIDs "17"
  ]
  edge [
    source 408
    target 1180
    weight 1
      members "17"
    genomeIDs "17"
  ]
  edge [
    source 409
    target 410
    weight 1
      members "17"
    genomeIDs "17"
  ]
  edge [
    source 409
    target 1084
    weight 1
      members "17"
    genomeIDs "17"
  ]
  edge [
    source 410
    target 411
    weight 1
      members "17"
    genomeIDs "17"
  ]
  edge [
    source 411
    target 412
    weight 1
      members "17"
    genomeIDs "17"
  ]
  edge [
    source 412
    target 413
    weight 1
      members "17"
    genomeIDs "17"
  ]
  edge [
    source 413
    target 414
    weight 1
      members "17"
    genomeIDs "17"
  ]
  edge [
    source 414
    target 415
    weight 1
      members "17"
    genomeIDs "17"
  ]
  edge [
    source 415
    target 416
    weight 1
      members "17"
    genomeIDs "17"
  ]
  edge [
    source 416
    target 417
    weight 1
      members "17"
    genomeIDs "17"
  ]
  edge [
    source 417
    target 418
    weight 1
      members "17"
    genomeIDs "17"
  ]
  edge [
    source 418
    target 419
    weight 1
      members "17"
    genomeIDs "17"
  ]
  edge [
    source 419
    target 420
    weight 1
      members "17"
    genomeIDs "17"
  ]
  edge [
    source 420
    target 421
    weight 1
      members "17"
    genomeIDs "17"
  ]
  edge [
    source 421
    target 1024
    weight 1
      members "17"
    genomeIDs "17"
  ]
  edge [
    source 422
    target 1041
    weight 1
      members "17"
    genomeIDs "17"
  ]
  edge [
    source 422
    target 1120
    weight 1
      members "17"
    genomeIDs "17"
  ]
  edge [
    source 423
    target 1158
    weight 1
      members "17"
    genomeIDs "17"
  ]
  edge [
    source 423
    target 1175
    weight 1
      members "17"
    genomeIDs "17"
  ]
  edge [
    source 424
    target 1117
    weight 1
      members "18"
    genomeIDs "18"
  ]
  edge [
    source 424
    target 1187
    weight 1
      members "18"
    genomeIDs "18"
  ]
  edge [
    source 425
    target 426
    weight 1
      members "18"
    genomeIDs "18"
  ]
  edge [
    source 426
    target 1183
    weight 1
      members "18"
    genomeIDs "18"
  ]
  edge [
    source 427
    target 428
    weight 1
      members "18"
    genomeIDs "18"
  ]
  edge [
    source 427
    target 1114
    weight 1
      members "18"
    genomeIDs "18"
  ]
  edge [
    source 428
    target 429
    weight 1
      members "18"
    genomeIDs "18"
  ]
  edge [
    source 429
    target 1081
    weight 1
      members "18"
    genomeIDs "18"
  ]
  edge [
    source 430
    target 431
    weight 1
      members "18"
    genomeIDs "18"
  ]
  edge [
    source 430
    target 1081
    weight 1
      members "18"
    genomeIDs "18"
  ]
  edge [
    source 431
    target 432
    weight 1
      members "18"
    genomeIDs "18"
  ]
  edge [
    source 432
    target 433
    weight 1
      members "18"
    genomeIDs "18"
  ]
  edge [
    source 433
    target 1026
    weight 1
      members "18"
    genomeIDs "18"
  ]
  edge [
    source 434
    target 1057
    weight 1
      members "18"
    genomeIDs "18"
  ]
  edge [
    source 434
    target 1100
    weight 1
      members "18"
    genomeIDs "18"
  ]
  edge [
    source 435
    target 436
    weight 1
      members "18"
    genomeIDs "18"
  ]
  edge [
    source 435
    target 1016
    weight 1
      members "18"
    genomeIDs "18"
  ]
  edge [
    source 436
    target 437
    weight 1
      members "18"
    genomeIDs "18"
  ]
  edge [
    source 437
    target 1103
    weight 1
      members "18"
    genomeIDs "18"
  ]
  edge [
    source 438
    target 608
    weight 1
      members "26"
    genomeIDs "26"
  ]
  edge [
    source 438
    target 609
    weight 1
      members "26"
    genomeIDs "26"
  ]
  edge [
    source 438
    target 1059
    weight 1
      members "18"
    genomeIDs "18"
  ]
  edge [
    source 438
    target 1166
    weight 1
      members "18"
    genomeIDs "18"
  ]
  edge [
    source 439
    target 440
    weight 1
      members "18"
    genomeIDs "18"
  ]
  edge [
    source 439
    target 1170
    weight 1
      members "18"
    genomeIDs "18"
  ]
  edge [
    source 440
    target 441
    weight 1
      members "18"
    genomeIDs "18"
  ]
  edge [
    source 441
    target 1131
    weight 1
      members "18"
    genomeIDs "18"
  ]
  edge [
    source 442
    target 443
    weight 1
      members "18"
    genomeIDs "18"
  ]
  edge [
    source 442
    target 1120
    weight 1
      members "18"
    genomeIDs "18"
  ]
  edge [
    source 443
    target 444
    weight 1
      members "18"
    genomeIDs "18"
  ]
  edge [
    source 444
    target 445
    weight 1
      members "18"
    genomeIDs "18"
  ]
  edge [
    source 445
    target 446
    weight 1
      members "18"
    genomeIDs "18"
  ]
  edge [
    source 446
    target 447
    weight 1
      members "18"
    genomeIDs "18"
  ]
  edge [
    source 447
    target 448
    weight 1
      members "18"
    genomeIDs "18"
  ]
  edge [
    source 448
    target 449
    weight 1
      members "18"
    genomeIDs "18"
  ]
  edge [
    source 449
    target 450
    weight 1
      members "18"
    genomeIDs "18"
  ]
  edge [
    source 450
    target 451
    weight 1
      members "18"
    genomeIDs "18"
  ]
  edge [
    source 451
    target 452
    weight 1
      members "18"
    genomeIDs "18"
  ]
  edge [
    source 452
    target 453
    weight 1
      members "18"
    genomeIDs "18"
  ]
  edge [
    source 453
    target 454
    weight 1
      members "18"
    genomeIDs "18"
  ]
  edge [
    source 454
    target 455
    weight 1
      members "18"
    genomeIDs "18"
  ]
  edge [
    source 455
    target 456
    weight 1
      members "18"
    genomeIDs "18"
  ]
  edge [
    source 456
    target 457
    weight 1
      members "18"
    genomeIDs "18"
  ]
  edge [
    source 457
    target 458
    weight 1
      members "18"
    genomeIDs "18"
  ]
  edge [
    source 458
    target 459
    weight 1
      members "18"
    genomeIDs "18"
  ]
  edge [
    source 459
    target 460
    weight 1
      members "18"
    genomeIDs "18"
  ]
  edge [
    source 460
    target 461
    weight 1
      members "18"
    genomeIDs "18"
  ]
  edge [
    source 461
    target 462
    weight 1
      members "18"
    genomeIDs "18"
  ]
  edge [
    source 462
    target 463
    weight 1
      members "18"
    genomeIDs "18"
  ]
  edge [
    source 463
    target 464
    weight 1
      members "18"
    genomeIDs "18"
  ]
  edge [
    source 464
    target 465
    weight 1
      members "18"
    genomeIDs "18"
  ]
  edge [
    source 465
    target 466
    weight 1
      members "18"
    genomeIDs "18"
  ]
  edge [
    source 466
    target 467
    weight 1
      members "18"
    genomeIDs "18"
  ]
  edge [
    source 467
    target 468
    weight 1
      members "18"
    genomeIDs "18"
  ]
  edge [
    source 468
    target 469
    weight 1
      members "18"
    genomeIDs "18"
  ]
  edge [
    source 469
    target 470
    weight 1
      members "18"
    genomeIDs "18"
  ]
  edge [
    source 470
    target 471
    weight 1
      members "18"
    genomeIDs "18"
  ]
  edge [
    source 472
    target 473
    weight 1
      members "19"
    genomeIDs "19"
  ]
  edge [
    source 472
    target 1135
    weight 1
      members "19"
    genomeIDs "19"
  ]
  edge [
    source 473
    target 474
    weight 2
      members "35"
      members "19"
    genomeIDs "35;19"
  ]
  edge [
    source 473
    target 1025
    weight 1
      members "35"
    genomeIDs "35"
  ]
  edge [
    source 474
    target 475
    weight 2
      members "35"
      members "19"
    genomeIDs "35;19"
  ]
  edge [
    source 475
    target 476
    weight 2
      members "35"
      members "19"
    genomeIDs "35;19"
  ]
  edge [
    source 476
    target 477
    weight 2
      members "35"
      members "19"
    genomeIDs "35;19"
  ]
  edge [
    source 477
    target 478
    weight 2
      members "35"
      members "19"
    genomeIDs "35;19"
  ]
  edge [
    source 478
    target 1030
    weight 1
      members "35"
    genomeIDs "35"
  ]
  edge [
    source 478
    target 1165
    weight 1
      members "19"
    genomeIDs "19"
  ]
  edge [
    source 479
    target 1062
    weight 1
      members "19"
    genomeIDs "19"
  ]
  edge [
    source 479
    target 1136
    weight 1
      members "19"
    genomeIDs "19"
  ]
  edge [
    source 480
    target 481
    weight 1
      members "19"
    genomeIDs "19"
  ]
  edge [
    source 480
    target 1136
    weight 1
      members "19"
    genomeIDs "19"
  ]
  edge [
    source 482
    target 1154
    weight 1
      members "19"
    genomeIDs "19"
  ]
  edge [
    source 483
    target 1024
    weight 1
      members "19"
    genomeIDs "19"
  ]
  edge [
    source 483
    target 1155
    weight 1
      members "19"
    genomeIDs "19"
  ]
  edge [
    source 484
    target 485
    weight 1
      members "19"
    genomeIDs "19"
  ]
  edge [
    source 484
    target 1176
    weight 1
      members "19"
    genomeIDs "19"
  ]
  edge [
    source 485
    target 486
    weight 1
      members "19"
    genomeIDs "19"
  ]
  edge [
    source 486
    target 487
    weight 1
      members "19"
    genomeIDs "19"
  ]
  edge [
    source 487
    target 488
    weight 1
      members "19"
    genomeIDs "19"
  ]
  edge [
    source 488
    target 489
    weight 1
      members "19"
    genomeIDs "19"
  ]
  edge [
    source 489
    target 490
    weight 1
      members "19"
    genomeIDs "19"
  ]
  edge [
    source 490
    target 491
    weight 1
      members "19"
    genomeIDs "19"
  ]
  edge [
    source 491
    target 492
    weight 1
      members "19"
    genomeIDs "19"
  ]
  edge [
    source 492
    target 1164
    weight 1
      members "19"
    genomeIDs "19"
  ]
  edge [
    source 493
    target 1164
    weight 1
      members "19"
    genomeIDs "19"
  ]
  edge [
    source 494
    target 495
    weight 1
      members "19"
    genomeIDs "19"
  ]
  edge [
    source 495
    target 496
    weight 1
      members "19"
    genomeIDs "19"
  ]
  edge [
    source 496
    target 497
    weight 1
      members "19"
    genomeIDs "19"
  ]
  edge [
    source 497
    target 498
    weight 1
      members "19"
    genomeIDs "19"
  ]
  edge [
    source 498
    target 499
    weight 1
      members "19"
    genomeIDs "19"
  ]
  edge [
    source 499
    target 967
    weight 1
      members "19"
    genomeIDs "19"
  ]
  edge [
    source 500
    target 1146
    weight 1
      members "19"
    genomeIDs "19"
  ]
  edge [
    source 501
    target 502
    weight 1
      members "20"
    genomeIDs "20"
  ]
  edge [
    source 501
    target 1187
    weight 1
      members "20"
    genomeIDs "20"
  ]
  edge [
    source 502
    target 503
    weight 1
      members "20"
    genomeIDs "20"
  ]
  edge [
    source 503
    target 504
    weight 1
      members "20"
    genomeIDs "20"
  ]
  edge [
    source 504
    target 505
    weight 1
      members "20"
    genomeIDs "20"
  ]
  edge [
    source 505
    target 506
    weight 1
      members "20"
    genomeIDs "20"
  ]
  edge [
    source 506
    target 507
    weight 1
      members "20"
    genomeIDs "20"
  ]
  edge [
    source 507
    target 508
    weight 1
      members "20"
    genomeIDs "20"
  ]
  edge [
    source 508
    target 509
    weight 1
      members "20"
    genomeIDs "20"
  ]
  edge [
    source 509
    target 510
    weight 1
      members "20"
    genomeIDs "20"
  ]
  edge [
    source 510
    target 511
    weight 1
      members "20"
    genomeIDs "20"
  ]
  edge [
    source 511
    target 1175
    weight 1
      members "20"
    genomeIDs "20"
  ]
  edge [
    source 512
    target 513
    weight 1
      members "20"
    genomeIDs "20"
  ]
  edge [
    source 512
    target 1151
    weight 1
      members "20"
    genomeIDs "20"
  ]
  edge [
    source 513
    target 1183
    weight 1
      members "20"
    genomeIDs "20"
  ]
  edge [
    source 514
    target 1088
    weight 2
      members "36"
      members "20"
    genomeIDs "36;20"
  ]
  edge [
    source 515
    target 1117
    weight 1
      members "20"
    genomeIDs "20"
  ]
  edge [
    source 515
    target 1144
    weight 1
      members "20"
    genomeIDs "20"
  ]
  edge [
    source 516
    target 1146
    weight 1
      members "20"
    genomeIDs "20"
  ]
  edge [
    source 516
    target 1182
    weight 1
      members "20"
    genomeIDs "20"
  ]
  edge [
    source 517
    target 518
    weight 1
      members "21"
    genomeIDs "21"
  ]
  edge [
    source 517
    target 1024
    weight 1
      members "21"
    genomeIDs "21"
  ]
  edge [
    source 518
    target 519
    weight 1
      members "21"
    genomeIDs "21"
  ]
  edge [
    source 519
    target 520
    weight 1
      members "21"
    genomeIDs "21"
  ]
  edge [
    source 520
    target 521
    weight 1
      members "21"
    genomeIDs "21"
  ]
  edge [
    source 521
    target 522
    weight 1
      members "21"
    genomeIDs "21"
  ]
  edge [
    source 522
    target 523
    weight 1
      members "21"
    genomeIDs "21"
  ]
  edge [
    source 523
    target 524
    weight 1
      members "21"
    genomeIDs "21"
  ]
  edge [
    source 524
    target 525
    weight 1
      members "21"
    genomeIDs "21"
  ]
  edge [
    source 525
    target 526
    weight 1
      members "21"
    genomeIDs "21"
  ]
  edge [
    source 526
    target 527
    weight 1
      members "21"
    genomeIDs "21"
  ]
  edge [
    source 527
    target 528
    weight 1
      members "21"
    genomeIDs "21"
  ]
  edge [
    source 528
    target 529
    weight 1
      members "21"
    genomeIDs "21"
  ]
  edge [
    source 529
    target 530
    weight 1
      members "21"
    genomeIDs "21"
  ]
  edge [
    source 530
    target 531
    weight 1
      members "21"
    genomeIDs "21"
  ]
  edge [
    source 531
    target 532
    weight 1
      members "21"
    genomeIDs "21"
  ]
  edge [
    source 532
    target 533
    weight 1
      members "21"
    genomeIDs "21"
  ]
  edge [
    source 533
    target 534
    weight 1
      members "21"
    genomeIDs "21"
  ]
  edge [
    source 534
    target 535
    weight 1
      members "21"
    genomeIDs "21"
  ]
  edge [
    source 535
    target 536
    weight 1
      members "21"
    genomeIDs "21"
  ]
  edge [
    source 536
    target 537
    weight 1
      members "21"
    genomeIDs "21"
  ]
  edge [
    source 537
    target 538
    weight 1
      members "21"
    genomeIDs "21"
  ]
  edge [
    source 538
    target 539
    weight 1
      members "21"
    genomeIDs "21"
  ]
  edge [
    source 539
    target 540
    weight 1
      members "21"
    genomeIDs "21"
  ]
  edge [
    source 540
    target 541
    weight 1
      members "21"
    genomeIDs "21"
  ]
  edge [
    source 541
    target 542
    weight 1
      members "21"
    genomeIDs "21"
  ]
  edge [
    source 542
    target 543
    weight 1
      members "21"
    genomeIDs "21"
  ]
  edge [
    source 543
    target 544
    weight 1
      members "21"
    genomeIDs "21"
  ]
  edge [
    source 544
    target 545
    weight 1
      members "21"
    genomeIDs "21"
  ]
  edge [
    source 545
    target 546
    weight 1
      members "21"
    genomeIDs "21"
  ]
  edge [
    source 546
    target 547
    weight 1
      members "21"
    genomeIDs "21"
  ]
  edge [
    source 547
    target 548
    weight 1
      members "21"
    genomeIDs "21"
  ]
  edge [
    source 548
    target 549
    weight 1
      members "21"
    genomeIDs "21"
  ]
  edge [
    source 549
    target 550
    weight 1
      members "21"
    genomeIDs "21"
  ]
  edge [
    source 550
    target 551
    weight 1
      members "21"
    genomeIDs "21"
  ]
  edge [
    source 551
    target 1120
    weight 1
      members "21"
    genomeIDs "21"
  ]
  edge [
    source 552
    target 553
    weight 1
      members "21"
    genomeIDs "21"
  ]
  edge [
    source 552
    target 1119
    weight 1
      members "21"
    genomeIDs "21"
  ]
  edge [
    source 553
    target 554
    weight 1
      members "21"
    genomeIDs "21"
  ]
  edge [
    source 554
    target 555
    weight 1
      members "21"
    genomeIDs "21"
  ]
  edge [
    source 555
    target 556
    weight 1
      members "21"
    genomeIDs "21"
  ]
  edge [
    source 556
    target 557
    weight 1
      members "21"
    genomeIDs "21"
  ]
  edge [
    source 557
    target 558
    weight 1
      members "21"
    genomeIDs "21"
  ]
  edge [
    source 558
    target 559
    weight 1
      members "21"
    genomeIDs "21"
  ]
  edge [
    source 559
    target 1135
    weight 1
      members "21"
    genomeIDs "21"
  ]
  edge [
    source 560
    target 561
    weight 1
      members "23"
    genomeIDs "23"
  ]
  edge [
    source 560
    target 1187
    weight 1
      members "23"
    genomeIDs "23"
  ]
  edge [
    source 561
    target 562
    weight 1
      members "23"
    genomeIDs "23"
  ]
  edge [
    source 562
    target 563
    weight 1
      members "23"
    genomeIDs "23"
  ]
  edge [
    source 563
    target 564
    weight 1
      members "23"
    genomeIDs "23"
  ]
  edge [
    source 564
    target 565
    weight 1
      members "23"
    genomeIDs "23"
  ]
  edge [
    source 565
    target 566
    weight 1
      members "23"
    genomeIDs "23"
  ]
  edge [
    source 566
    target 567
    weight 2
      members "28"
      members "23"
    genomeIDs "28;23"
  ]
  edge [
    source 566
    target 710
    weight 1
      members "28"
    genomeIDs "28"
  ]
  edge [
    source 567
    target 568
    weight 2
      members "28"
      members "23"
    genomeIDs "28;23"
  ]
  edge [
    source 568
    target 569
    weight 2
      members "28"
      members "23"
    genomeIDs "28;23"
  ]
  edge [
    source 569
    target 570
    weight 1
      members "23"
    genomeIDs "23"
  ]
  edge [
    source 569
    target 986
    weight 1
      members "28"
    genomeIDs "28"
  ]
  edge [
    source 570
    target 986
    weight 1
      members "23"
    genomeIDs "23"
  ]
  edge [
    source 571
    target 572
    weight 2
      members "28"
      members "23"
    genomeIDs "28;23"
  ]
  edge [
    source 571
    target 986
    weight 2
      members "28"
      members "23"
    genomeIDs "28;23"
  ]
  edge [
    source 572
    target 573
    weight 2
      members "28"
      members "23"
    genomeIDs "28;23"
  ]
  edge [
    source 573
    target 574
    weight 2
      members "28"
      members "23"
    genomeIDs "28;23"
  ]
  edge [
    source 574
    target 575
    weight 1
      members "23"
    genomeIDs "23"
  ]
  edge [
    source 574
    target 974
    weight 1
      members "28"
    genomeIDs "28"
  ]
  edge [
    source 575
    target 980
    weight 1
      members "23"
    genomeIDs "23"
  ]
  edge [
    source 576
    target 577
    weight 5
      members "33"
      members "26"
      members "23"
      members "38"
      members "29"
    genomeIDs "33;26;23;38;29"
  ]
  edge [
    source 576
    target 1163
    weight 2
      members "23"
      members "26"
    genomeIDs "23;26"
  ]
  edge [
    source 576
    target 1165
    weight 3
      members "33"
      members "29"
      members "38"
    genomeIDs "33;29;38"
  ]
  edge [
    source 577
    target 989
    weight 5
      members "33"
      members "23"
      members "38"
      members "26"
      members "29"
    genomeIDs "33;23;38;26;29"
  ]
  edge [
    source 578
    target 1023
    weight 1
      members "23"
    genomeIDs "23"
  ]
  edge [
    source 578
    target 1056
    weight 1
      members "23"
    genomeIDs "23"
  ]
  edge [
    source 579
    target 971
    weight 2
      members "28"
      members "23"
    genomeIDs "28;23"
  ]
  edge [
    source 579
    target 1042
    weight 2
      members "28"
      members "23"
    genomeIDs "28;23"
  ]
  edge [
    source 580
    target 581
    weight 1
      members "23"
    genomeIDs "23"
  ]
  edge [
    source 580
    target 1042
    weight 1
      members "23"
    genomeIDs "23"
  ]
  edge [
    source 581
    target 582
    weight 1
      members "23"
    genomeIDs "23"
  ]
  edge [
    source 582
    target 583
    weight 1
      members "23"
    genomeIDs "23"
  ]
  edge [
    source 583
    target 584
    weight 1
      members "23"
    genomeIDs "23"
  ]
  edge [
    source 584
    target 585
    weight 1
      members "23"
    genomeIDs "23"
  ]
  edge [
    source 585
    target 586
    weight 1
      members "23"
    genomeIDs "23"
  ]
  edge [
    source 586
    target 587
    weight 1
      members "23"
    genomeIDs "23"
  ]
  edge [
    source 587
    target 588
    weight 1
      members "23"
    genomeIDs "23"
  ]
  edge [
    source 588
    target 1188
    weight 1
      members "23"
    genomeIDs "23"
  ]
  edge [
    source 589
    target 1081
    weight 1
      members "25"
    genomeIDs "25"
  ]
  edge [
    source 589
    target 1114
    weight 1
      members "25"
    genomeIDs "25"
  ]
  edge [
    source 590
    target 591
    weight 1
      members "25"
    genomeIDs "25"
  ]
  edge [
    source 590
    target 1081
    weight 1
      members "25"
    genomeIDs "25"
  ]
  edge [
    source 591
    target 592
    weight 1
      members "25"
    genomeIDs "25"
  ]
  edge [
    source 592
    target 593
    weight 1
      members "25"
    genomeIDs "25"
  ]
  edge [
    source 593
    target 594
    weight 1
      members "25"
    genomeIDs "25"
  ]
  edge [
    source 594
    target 595
    weight 1
      members "25"
    genomeIDs "25"
  ]
  edge [
    source 595
    target 596
    weight 1
      members "25"
    genomeIDs "25"
  ]
  edge [
    source 596
    target 1120
    weight 1
      members "25"
    genomeIDs "25"
  ]
  edge [
    source 597
    target 903
    weight 1
      members "35"
    genomeIDs "35"
  ]
  edge [
    source 597
    target 1076
    weight 1
      members "25"
    genomeIDs "25"
  ]
  edge [
    source 597
    target 1137
    weight 2
      members "25"
      members "35"
    genomeIDs "25;35"
  ]
  edge [
    source 598
    target 1049
    weight 3
      members "25"
      members "30"
      members "35"
    genomeIDs "25;30;35"
  ]
  edge [
    source 598
    target 1103
    weight 3
      members "25"
      members "30"
      members "35"
    genomeIDs "25;30;35"
  ]
  edge [
    source 599
    target 600
    weight 4
      members "33"
      members "29"
      members "38"
      members "26"
    genomeIDs "33;29;38;26"
  ]
  edge [
    source 599
    target 976
    weight 4
      members "33"
      members "29"
      members "38"
      members "26"
    genomeIDs "33;29;38;26"
  ]
  edge [
    source 600
    target 907
    weight 1
      members "38"
    genomeIDs "38"
  ]
  edge [
    source 600
    target 963
    weight 2
      members "33"
      members "29"
    genomeIDs "33;29"
  ]
  edge [
    source 600
    target 989
    weight 1
      members "26"
    genomeIDs "26"
  ]
  edge [
    source 601
    target 1165
    weight 1
      members "26"
    genomeIDs "26"
  ]
  edge [
    source 601
    target 1166
    weight 1
      members "26"
    genomeIDs "26"
  ]
  edge [
    source 602
    target 1158
    weight 1
      members "26"
    genomeIDs "26"
  ]
  edge [
    source 602
    target 1170
    weight 1
      members "26"
    genomeIDs "26"
  ]
  edge [
    source 603
    target 1161
    weight 1
      members "26"
    genomeIDs "26"
  ]
  edge [
    source 604
    target 605
    weight 1
      members "26"
    genomeIDs "26"
  ]
  edge [
    source 604
    target 1162
    weight 1
      members "26"
    genomeIDs "26"
  ]
  edge [
    source 605
    target 606
    weight 1
      members "26"
    genomeIDs "26"
  ]
  edge [
    source 606
    target 607
    weight 1
      members "26"
    genomeIDs "26"
  ]
  edge [
    source 607
    target 608
    weight 1
      members "26"
    genomeIDs "26"
  ]
  edge [
    source 609
    target 610
    weight 4
      members "33"
      members "29"
      members "38"
      members "26"
    genomeIDs "33;29;38;26"
  ]
  edge [
    source 609
    target 778
    weight 1
      members "38"
    genomeIDs "38"
  ]
  edge [
    source 609
    target 964
    weight 2
      members "33"
      members "29"
    genomeIDs "33;29"
  ]
  edge [
    source 610
    target 611
    weight 1
      members "26"
    genomeIDs "26"
  ]
  edge [
    source 610
    target 777
    weight 3
      members "33"
      members "29"
      members "38"
    genomeIDs "33;29;38"
  ]
  edge [
    source 611
    target 612
    weight 1
      members "26"
    genomeIDs "26"
  ]
  edge [
    source 612
    target 613
    weight 1
      members "26"
    genomeIDs "26"
  ]
  edge [
    source 613
    target 614
    weight 1
      members "26"
    genomeIDs "26"
  ]
  edge [
    source 614
    target 615
    weight 1
      members "26"
    genomeIDs "26"
  ]
  edge [
    source 615
    target 616
    weight 1
      members "26"
    genomeIDs "26"
  ]
  edge [
    source 616
    target 617
    weight 1
      members "26"
    genomeIDs "26"
  ]
  edge [
    source 617
    target 618
    weight 1
      members "26"
    genomeIDs "26"
  ]
  edge [
    source 618
    target 619
    weight 1
      members "26"
    genomeIDs "26"
  ]
  edge [
    source 619
    target 620
    weight 1
      members "26"
    genomeIDs "26"
  ]
  edge [
    source 620
    target 621
    weight 1
      members "26"
    genomeIDs "26"
  ]
  edge [
    source 621
    target 622
    weight 1
      members "26"
    genomeIDs "26"
  ]
  edge [
    source 622
    target 623
    weight 1
      members "26"
    genomeIDs "26"
  ]
  edge [
    source 623
    target 624
    weight 1
      members "26"
    genomeIDs "26"
  ]
  edge [
    source 624
    target 625
    weight 1
      members "26"
    genomeIDs "26"
  ]
  edge [
    source 625
    target 626
    weight 1
      members "26"
    genomeIDs "26"
  ]
  edge [
    source 626
    target 627
    weight 1
      members "26"
    genomeIDs "26"
  ]
  edge [
    source 627
    target 628
    weight 1
      members "26"
    genomeIDs "26"
  ]
  edge [
    source 628
    target 629
    weight 4
      members "33"
      members "29"
      members "38"
      members "26"
    genomeIDs "33;29;38;26"
  ]
  edge [
    source 628
    target 815
    weight 2
      members "29"
      members "38"
    genomeIDs "29;38"
  ]
  edge [
    source 629
    target 630
    weight 4
      members "33"
      members "29"
      members "38"
      members "26"
    genomeIDs "33;29;38;26"
  ]
  edge [
    source 630
    target 975
    weight 4
      members "33"
      members "29"
      members "38"
      members "26"
    genomeIDs "33;29;38;26"
  ]
  edge [
    source 631
    target 1047
    weight 4
      members "33"
      members "29"
      members "38"
      members "26"
    genomeIDs "33;29;38;26"
  ]
  edge [
    source 631
    target 1048
    weight 4
      members "33"
      members "29"
      members "38"
      members "26"
    genomeIDs "33;29;38;26"
  ]
  edge [
    source 632
    target 633
    weight 1
      members "26"
    genomeIDs "26"
  ]
  edge [
    source 632
    target 1116
    weight 1
      members "26"
    genomeIDs "26"
  ]
  edge [
    source 633
    target 634
    weight 1
      members "26"
    genomeIDs "26"
  ]
  edge [
    source 634
    target 635
    weight 1
      members "26"
    genomeIDs "26"
  ]
  edge [
    source 635
    target 636
    weight 1
      members "26"
    genomeIDs "26"
  ]
  edge [
    source 636
    target 637
    weight 1
      members "26"
    genomeIDs "26"
  ]
  edge [
    source 637
    target 638
    weight 1
      members "26"
    genomeIDs "26"
  ]
  edge [
    source 638
    target 639
    weight 1
      members "26"
    genomeIDs "26"
  ]
  edge [
    source 639
    target 640
    weight 1
      members "26"
    genomeIDs "26"
  ]
  edge [
    source 640
    target 641
    weight 1
      members "26"
    genomeIDs "26"
  ]
  edge [
    source 641
    target 642
    weight 1
      members "26"
    genomeIDs "26"
  ]
  edge [
    source 642
    target 643
    weight 1
      members "26"
    genomeIDs "26"
  ]
  edge [
    source 643
    target 1139
    weight 1
      members "26"
    genomeIDs "26"
  ]
  edge [
    source 644
    target 645
    weight 4
      members "33"
      members "29"
      members "38"
      members "26"
    genomeIDs "33;29;38;26"
  ]
  edge [
    source 644
    target 990
    weight 4
      members "33"
      members "29"
      members "38"
      members "26"
    genomeIDs "33;29;38;26"
  ]
  edge [
    source 645
    target 982
    weight 4
      members "33"
      members "29"
      members "38"
      members "26"
    genomeIDs "33;29;38;26"
  ]
  edge [
    source 646
    target 647
    weight 1
      members "26"
    genomeIDs "26"
  ]
  edge [
    source 646
    target 982
    weight 1
      members "26"
    genomeIDs "26"
  ]
  edge [
    source 647
    target 648
    weight 1
      members "26"
    genomeIDs "26"
  ]
  edge [
    source 648
    target 649
    weight 1
      members "26"
    genomeIDs "26"
  ]
  edge [
    source 649
    target 650
    weight 1
      members "26"
    genomeIDs "26"
  ]
  edge [
    source 650
    target 651
    weight 1
      members "26"
    genomeIDs "26"
  ]
  edge [
    source 651
    target 652
    weight 1
      members "26"
    genomeIDs "26"
  ]
  edge [
    source 652
    target 653
    weight 1
      members "26"
    genomeIDs "26"
  ]
  edge [
    source 653
    target 1126
    weight 1
      members "26"
    genomeIDs "26"
  ]
  edge [
    source 654
    target 655
    weight 1
      members "26"
    genomeIDs "26"
  ]
  edge [
    source 654
    target 1059
    weight 1
      members "26"
    genomeIDs "26"
  ]
  edge [
    source 655
    target 656
    weight 1
      members "26"
    genomeIDs "26"
  ]
  edge [
    source 656
    target 657
    weight 1
      members "26"
    genomeIDs "26"
  ]
  edge [
    source 657
    target 1157
    weight 1
      members "26"
    genomeIDs "26"
  ]
  edge [
    source 658
    target 1156
    weight 1
      members "26"
    genomeIDs "26"
  ]
  edge [
    source 659
    target 1121
    weight 1
      members "26"
    genomeIDs "26"
  ]
  edge [
    source 660
    target 661
    weight 1
      members "26"
    genomeIDs "26"
  ]
  edge [
    source 660
    target 955
    weight 1
      members "26"
    genomeIDs "26"
  ]
  edge [
    source 661
    target 662
    weight 1
      members "26"
    genomeIDs "26"
  ]
  edge [
    source 662
    target 663
    weight 1
      members "26"
    genomeIDs "26"
  ]
  edge [
    source 663
    target 664
    weight 1
      members "26"
    genomeIDs "26"
  ]
  edge [
    source 664
    target 665
    weight 1
      members "26"
    genomeIDs "26"
  ]
  edge [
    source 665
    target 1152
    weight 1
      members "26"
    genomeIDs "26"
  ]
  edge [
    source 666
    target 1133
    weight 1
      members "26"
    genomeIDs "26"
  ]
  edge [
    source 666
    target 1180
    weight 1
      members "26"
    genomeIDs "26"
  ]
  edge [
    source 667
    target 668
    weight 1
      members "26"
    genomeIDs "26"
  ]
  edge [
    source 667
    target 1133
    weight 1
      members "26"
    genomeIDs "26"
  ]
  edge [
    source 668
    target 981
    weight 3
      members "33"
      members "29"
      members "38"
    genomeIDs "33;29;38"
  ]
  edge [
    source 668
    target 1039
    weight 4
      members "33"
      members "29"
      members "38"
      members "26"
    genomeIDs "33;29;38;26"
  ]
  edge [
    source 669
    target 1125
    weight 1
      members "27"
    genomeIDs "27"
  ]
  edge [
    source 669
    target 1177
    weight 1
      members "27"
    genomeIDs "27"
  ]
  edge [
    source 670
    target 671
    weight 1
      members "28"
    genomeIDs "28"
  ]
  edge [
    source 670
    target 1187
    weight 1
      members "28"
    genomeIDs "28"
  ]
  edge [
    source 671
    target 672
    weight 1
      members "28"
    genomeIDs "28"
  ]
  edge [
    source 672
    target 673
    weight 1
      members "28"
    genomeIDs "28"
  ]
  edge [
    source 673
    target 674
    weight 1
      members "28"
    genomeIDs "28"
  ]
  edge [
    source 674
    target 675
    weight 1
      members "28"
    genomeIDs "28"
  ]
  edge [
    source 675
    target 676
    weight 1
      members "28"
    genomeIDs "28"
  ]
  edge [
    source 676
    target 677
    weight 1
      members "28"
    genomeIDs "28"
  ]
  edge [
    source 677
    target 678
    weight 1
      members "28"
    genomeIDs "28"
  ]
  edge [
    source 678
    target 679
    weight 1
      members "28"
    genomeIDs "28"
  ]
  edge [
    source 679
    target 680
    weight 1
      members "28"
    genomeIDs "28"
  ]
  edge [
    source 680
    target 681
    weight 1
      members "28"
    genomeIDs "28"
  ]
  edge [
    source 681
    target 682
    weight 1
      members "28"
    genomeIDs "28"
  ]
  edge [
    source 682
    target 683
    weight 1
      members "28"
    genomeIDs "28"
  ]
  edge [
    source 683
    target 684
    weight 1
      members "28"
    genomeIDs "28"
  ]
  edge [
    source 684
    target 685
    weight 1
      members "28"
    genomeIDs "28"
  ]
  edge [
    source 685
    target 686
    weight 1
      members "28"
    genomeIDs "28"
  ]
  edge [
    source 686
    target 687
    weight 1
      members "28"
    genomeIDs "28"
  ]
  edge [
    source 687
    target 688
    weight 1
      members "28"
    genomeIDs "28"
  ]
  edge [
    source 688
    target 689
    weight 1
      members "28"
    genomeIDs "28"
  ]
  edge [
    source 689
    target 690
    weight 1
      members "28"
    genomeIDs "28"
  ]
  edge [
    source 690
    target 691
    weight 1
      members "28"
    genomeIDs "28"
  ]
  edge [
    source 691
    target 692
    weight 1
      members "28"
    genomeIDs "28"
  ]
  edge [
    source 692
    target 693
    weight 1
      members "28"
    genomeIDs "28"
  ]
  edge [
    source 693
    target 694
    weight 1
      members "28"
    genomeIDs "28"
  ]
  edge [
    source 694
    target 695
    weight 1
      members "28"
    genomeIDs "28"
  ]
  edge [
    source 695
    target 696
    weight 1
      members "28"
    genomeIDs "28"
  ]
  edge [
    source 696
    target 697
    weight 1
      members "28"
    genomeIDs "28"
  ]
  edge [
    source 697
    target 698
    weight 1
      members "28"
    genomeIDs "28"
  ]
  edge [
    source 698
    target 699
    weight 1
      members "28"
    genomeIDs "28"
  ]
  edge [
    source 699
    target 700
    weight 1
      members "28"
    genomeIDs "28"
  ]
  edge [
    source 700
    target 701
    weight 1
      members "28"
    genomeIDs "28"
  ]
  edge [
    source 701
    target 702
    weight 1
      members "28"
    genomeIDs "28"
  ]
  edge [
    source 702
    target 703
    weight 1
      members "28"
    genomeIDs "28"
  ]
  edge [
    source 703
    target 704
    weight 1
      members "28"
    genomeIDs "28"
  ]
  edge [
    source 704
    target 705
    weight 1
      members "28"
    genomeIDs "28"
  ]
  edge [
    source 705
    target 706
    weight 1
      members "28"
    genomeIDs "28"
  ]
  edge [
    source 706
    target 707
    weight 1
      members "28"
    genomeIDs "28"
  ]
  edge [
    source 707
    target 708
    weight 1
      members "28"
    genomeIDs "28"
  ]
  edge [
    source 709
    target 1068
    weight 1
      members "28"
    genomeIDs "28"
  ]
  edge [
    source 709
    target 1160
    weight 1
      members "28"
    genomeIDs "28"
  ]
  edge [
    source 710
    target 711
    weight 1
      members "28"
    genomeIDs "28"
  ]
  edge [
    source 711
    target 712
    weight 1
      members "28"
    genomeIDs "28"
  ]
  edge [
    source 713
    target 714
    weight 1
      members "28"
    genomeIDs "28"
  ]
  edge [
    source 713
    target 1038
    weight 1
      members "28"
    genomeIDs "28"
  ]
  edge [
    source 714
    target 715
    weight 1
      members "28"
    genomeIDs "28"
  ]
  edge [
    source 715
    target 716
    weight 1
      members "28"
    genomeIDs "28"
  ]
  edge [
    source 716
    target 717
    weight 1
      members "28"
    genomeIDs "28"
  ]
  edge [
    source 717
    target 718
    weight 1
      members "28"
    genomeIDs "28"
  ]
  edge [
    source 718
    target 719
    weight 1
      members "28"
    genomeIDs "28"
  ]
  edge [
    source 719
    target 720
    weight 1
      members "28"
    genomeIDs "28"
  ]
  edge [
    source 720
    target 1174
    weight 1
      members "28"
    genomeIDs "28"
  ]
  edge [
    source 721
    target 1182
    weight 2
      members "28"
    genomeIDs "28"
  ]
  edge [
    source 722
    target 1012
    weight 1
      members "29"
    genomeIDs "29"
  ]
  edge [
    source 722
    target 1062
    weight 1
      members "29"
    genomeIDs "29"
  ]
  edge [
    source 723
    target 724
    weight 1
      members "29"
    genomeIDs "29"
  ]
  edge [
    source 723
    target 1058
    weight 1
      members "29"
    genomeIDs "29"
  ]
  edge [
    source 724
    target 725
    weight 1
      members "29"
    genomeIDs "29"
  ]
  edge [
    source 725
    target 726
    weight 1
      members "29"
    genomeIDs "29"
  ]
  edge [
    source 726
    target 727
    weight 1
      members "29"
    genomeIDs "29"
  ]
  edge [
    source 727
    target 728
    weight 1
      members "29"
    genomeIDs "29"
  ]
  edge [
    source 728
    target 729
    weight 1
      members "29"
    genomeIDs "29"
  ]
  edge [
    source 729
    target 730
    weight 1
      members "29"
    genomeIDs "29"
  ]
  edge [
    source 730
    target 731
    weight 1
      members "29"
    genomeIDs "29"
  ]
  edge [
    source 731
    target 732
    weight 1
      members "29"
    genomeIDs "29"
  ]
  edge [
    source 732
    target 733
    weight 1
      members "29"
    genomeIDs "29"
  ]
  edge [
    source 733
    target 734
    weight 1
      members "29"
    genomeIDs "29"
  ]
  edge [
    source 734
    target 735
    weight 1
      members "29"
    genomeIDs "29"
  ]
  edge [
    source 735
    target 736
    weight 1
      members "29"
    genomeIDs "29"
  ]
  edge [
    source 736
    target 737
    weight 1
      members "29"
    genomeIDs "29"
  ]
  edge [
    source 737
    target 738
    weight 1
      members "29"
    genomeIDs "29"
  ]
  edge [
    source 738
    target 739
    weight 1
      members "29"
    genomeIDs "29"
  ]
  edge [
    source 739
    target 740
    weight 1
      members "29"
    genomeIDs "29"
  ]
  edge [
    source 740
    target 741
    weight 1
      members "29"
    genomeIDs "29"
  ]
  edge [
    source 741
    target 742
    weight 1
      members "29"
    genomeIDs "29"
  ]
  edge [
    source 742
    target 743
    weight 1
      members "29"
    genomeIDs "29"
  ]
  edge [
    source 743
    target 744
    weight 1
      members "29"
    genomeIDs "29"
  ]
  edge [
    source 744
    target 745
    weight 1
      members "29"
    genomeIDs "29"
  ]
  edge [
    source 745
    target 746
    weight 1
      members "29"
    genomeIDs "29"
  ]
  edge [
    source 746
    target 747
    weight 1
      members "29"
    genomeIDs "29"
  ]
  edge [
    source 747
    target 748
    weight 1
      members "29"
    genomeIDs "29"
  ]
  edge [
    source 748
    target 749
    weight 1
      members "29"
    genomeIDs "29"
  ]
  edge [
    source 749
    target 750
    weight 1
      members "29"
    genomeIDs "29"
  ]
  edge [
    source 750
    target 751
    weight 1
      members "29"
    genomeIDs "29"
  ]
  edge [
    source 751
    target 752
    weight 1
      members "29"
    genomeIDs "29"
  ]
  edge [
    source 752
    target 753
    weight 1
      members "29"
    genomeIDs "29"
  ]
  edge [
    source 753
    target 754
    weight 1
      members "29"
    genomeIDs "29"
  ]
  edge [
    source 754
    target 755
    weight 1
      members "29"
    genomeIDs "29"
  ]
  edge [
    source 755
    target 756
    weight 1
      members "29"
    genomeIDs "29"
  ]
  edge [
    source 756
    target 757
    weight 1
      members "29"
    genomeIDs "29"
  ]
  edge [
    source 757
    target 758
    weight 1
      members "29"
    genomeIDs "29"
  ]
  edge [
    source 758
    target 759
    weight 1
      members "29"
    genomeIDs "29"
  ]
  edge [
    source 759
    target 760
    weight 1
      members "29"
    genomeIDs "29"
  ]
  edge [
    source 760
    target 761
    weight 1
      members "29"
    genomeIDs "29"
  ]
  edge [
    source 761
    target 762
    weight 1
      members "29"
    genomeIDs "29"
  ]
  edge [
    source 762
    target 763
    weight 1
      members "29"
    genomeIDs "29"
  ]
  edge [
    source 763
    target 764
    weight 1
      members "29"
    genomeIDs "29"
  ]
  edge [
    source 764
    target 765
    weight 1
      members "29"
    genomeIDs "29"
  ]
  edge [
    source 765
    target 766
    weight 1
      members "29"
    genomeIDs "29"
  ]
  edge [
    source 766
    target 767
    weight 1
      members "29"
    genomeIDs "29"
  ]
  edge [
    source 767
    target 768
    weight 1
      members "29"
    genomeIDs "29"
  ]
  edge [
    source 768
    target 1012
    weight 1
      members "29"
    genomeIDs "29"
  ]
  edge [
    source 769
    target 770
    weight 2
      members "33"
      members "29"
    genomeIDs "33;29"
  ]
  edge [
    source 769
    target 1100
    weight 2
      members "33"
      members "29"
    genomeIDs "33;29"
  ]
  edge [
    source 770
    target 771
    weight 3
      members "33"
      members "29"
      members "38"
    genomeIDs "33;29;38"
  ]
  edge [
    source 770
    target 1139
    weight 1
      members "38"
    genomeIDs "38"
  ]
  edge [
    source 771
    target 1037
    weight 3
      members "33"
      members "29"
      members "38"
    genomeIDs "33;29;38"
  ]
  edge [
    source 772
    target 773
    weight 3
      members "33"
      members "29"
      members "38"
    genomeIDs "33;29;38"
  ]
  edge [
    source 772
    target 1037
    weight 3
      members "33"
      members "29"
      members "38"
    genomeIDs "33;29;38"
  ]
  edge [
    source 773
    target 774
    weight 3
      members "33"
      members "29"
      members "38"
    genomeIDs "33;29;38"
  ]
  edge [
    source 774
    target 775
    weight 3
      members "33"
      members "29"
      members "38"
    genomeIDs "33;29;38"
  ]
  edge [
    source 775
    target 776
    weight 3
      members "33"
      members "29"
      members "38"
    genomeIDs "33;29;38"
  ]
  edge [
    source 776
    target 777
    weight 3
      members "33"
      members "29"
      members "38"
    genomeIDs "33;29;38"
  ]
  edge [
    source 778
    target 779
    weight 3
      members "33"
      members "29"
      members "38"
    genomeIDs "33;29;38"
  ]
  edge [
    source 778
    target 964
    weight 2
      members "33"
      members "29"
    genomeIDs "33;29"
  ]
  edge [
    source 779
    target 970
    weight 3
      members "33"
      members "29"
      members "38"
    genomeIDs "33;29;38"
  ]
  edge [
    source 780
    target 781
    weight 3
      members "33"
      members "29"
      members "38"
    genomeIDs "33;29;38"
  ]
  edge [
    source 780
    target 970
    weight 2
      members "29"
      members "38"
    genomeIDs "29;38"
  ]
  edge [
    source 780
    target 999
    weight 1
      members "33"
    genomeIDs "33"
  ]
  edge [
    source 781
    target 782
    weight 3
      members "33"
      members "29"
      members "38"
    genomeIDs "33;29;38"
  ]
  edge [
    source 782
    target 783
    weight 3
      members "33"
      members "29"
      members "38"
    genomeIDs "33;29;38"
  ]
  edge [
    source 783
    target 784
    weight 3
      members "33"
      members "29"
      members "38"
    genomeIDs "33;29;38"
  ]
  edge [
    source 784
    target 785
    weight 3
      members "33"
      members "29"
      members "38"
    genomeIDs "33;29;38"
  ]
  edge [
    source 785
    target 786
    weight 3
      members "33"
      members "29"
      members "38"
    genomeIDs "33;29;38"
  ]
  edge [
    source 786
    target 985
    weight 3
      members "33"
      members "29"
      members "38"
    genomeIDs "33;29;38"
  ]
  edge [
    source 787
    target 788
    weight 3
      members "33"
      members "29"
      members "38"
    genomeIDs "33;29;38"
  ]
  edge [
    source 787
    target 985
    weight 3
      members "33"
      members "29"
      members "38"
    genomeIDs "33;29;38"
  ]
  edge [
    source 788
    target 789
    weight 3
      members "33"
      members "29"
      members "38"
    genomeIDs "33;29;38"
  ]
  edge [
    source 789
    target 1045
    weight 3
      members "33"
      members "29"
      members "38"
    genomeIDs "33;29;38"
  ]
  edge [
    source 790
    target 970
    weight 1
      members "33"
    genomeIDs "33"
  ]
  edge [
    source 790
    target 999
    weight 2
      members "29"
      members "38"
    genomeIDs "29;38"
  ]
  edge [
    source 790
    target 1045
    weight 3
      members "33"
      members "29"
      members "38"
    genomeIDs "33;29;38"
  ]
  edge [
    source 791
    target 999
    weight 3
      members "33"
      members "29"
      members "38"
    genomeIDs "33;29;38"
  ]
  edge [
    source 791
    target 1175
    weight 3
      members "33"
      members "29"
      members "38"
    genomeIDs "33;29;38"
  ]
  edge [
    source 792
    target 890
    weight 1
      members "33"
    genomeIDs "33"
  ]
  edge [
    source 792
    target 1118
    weight 2
      members "29"
      members "38"
    genomeIDs "29;38"
  ]
  edge [
    source 792
    target 1120
    weight 3
      members "33"
      members "29"
      members "38"
    genomeIDs "33;29;38"
  ]
  edge [
    source 793
    target 958
    weight 2
      members "33"
      members "29"
    genomeIDs "33;29"
  ]
  edge [
    source 793
    target 1024
    weight 2
      members "33"
      members "29"
    genomeIDs "33;29"
  ]
  edge [
    source 794
    target 795
    weight 2
      members "33"
      members "29"
    genomeIDs "33;29"
  ]
  edge [
    source 794
    target 958
    weight 2
      members "33"
      members "29"
    genomeIDs "33;29"
  ]
  edge [
    source 795
    target 796
    weight 2
      members "33"
      members "29"
    genomeIDs "33;29"
  ]
  edge [
    source 796
    target 797
    weight 2
      members "33"
      members "29"
    genomeIDs "33;29"
  ]
  edge [
    source 797
    target 798
    weight 2
      members "33"
      members "29"
    genomeIDs "33;29"
  ]
  edge [
    source 798
    target 983
    weight 2
      members "33"
      members "29"
    genomeIDs "33;29"
  ]
  edge [
    source 799
    target 800
    weight 2
      members "33"
      members "29"
    genomeIDs "33;29"
  ]
  edge [
    source 799
    target 983
    weight 2
      members "33"
      members "29"
    genomeIDs "33;29"
  ]
  edge [
    source 800
    target 801
    weight 2
      members "33"
      members "29"
    genomeIDs "33;29"
  ]
  edge [
    source 801
    target 996
    weight 2
      members "33"
      members "29"
    genomeIDs "33;29"
  ]
  edge [
    source 802
    target 803
    weight 2
      members "33"
      members "29"
    genomeIDs "33;29"
  ]
  edge [
    source 802
    target 996
    weight 2
      members "33"
      members "29"
    genomeIDs "33;29"
  ]
  edge [
    source 803
    target 804
    weight 2
      members "33"
      members "29"
    genomeIDs "33;29"
  ]
  edge [
    source 804
    target 805
    weight 2
      members "33"
      members "29"
    genomeIDs "33;29"
  ]
  edge [
    source 805
    target 806
    weight 2
      members "33"
      members "29"
    genomeIDs "33;29"
  ]
  edge [
    source 806
    target 807
    weight 2
      members "33"
      members "29"
    genomeIDs "33;29"
  ]
  edge [
    source 807
    target 808
    weight 1
      members "29"
    genomeIDs "29"
  ]
  edge [
    source 807
    target 891
    weight 1
      members "33"
    genomeIDs "33"
  ]
  edge [
    source 808
    target 809
    weight 2
      members "33"
      members "29"
    genomeIDs "33;29"
  ]
  edge [
    source 808
    target 891
    weight 1
      members "33"
    genomeIDs "33"
  ]
  edge [
    source 809
    target 810
    weight 2
      members "33"
      members "29"
    genomeIDs "33;29"
  ]
  edge [
    source 810
    target 811
    weight 2
      members "29"
      members "38"
    genomeIDs "29;38"
  ]
  edge [
    source 810
    target 892
    weight 1
      members "33"
    genomeIDs "33"
  ]
  edge [
    source 810
    target 928
    weight 1
      members "38"
    genomeIDs "38"
  ]
  edge [
    source 811
    target 812
    weight 3
      members "33"
      members "29"
      members "38"
    genomeIDs "33;29;38"
  ]
  edge [
    source 811
    target 892
    weight 1
      members "33"
    genomeIDs "33"
  ]
  edge [
    source 812
    target 813
    weight 3
      members "33"
      members "29"
      members "38"
    genomeIDs "33;29;38"
  ]
  edge [
    source 813
    target 814
    weight 2
      members "33"
      members "29"
    genomeIDs "33;29"
  ]
  edge [
    source 813
    target 929
    weight 1
      members "38"
    genomeIDs "38"
  ]
  edge [
    source 814
    target 1116
    weight 2
      members "33"
      members "29"
    genomeIDs "33;29"
  ]
  edge [
    source 816
    target 1133
    weight 3
      members "33"
      members "29"
      members "38"
    genomeIDs "33;29;38"
  ]
  edge [
    source 816
    target 1180
    weight 3
      members "33"
      members "29"
      members "38"
    genomeIDs "33;29;38"
  ]
  edge [
    source 817
    target 818
    weight 1
      members "30"
    genomeIDs "30"
  ]
  edge [
    source 817
    target 1135
    weight 1
      members "30"
    genomeIDs "30"
  ]
  edge [
    source 818
    target 819
    weight 1
      members "30"
    genomeIDs "30"
  ]
  edge [
    source 819
    target 820
    weight 1
      members "30"
    genomeIDs "30"
  ]
  edge [
    source 820
    target 821
    weight 1
      members "30"
    genomeIDs "30"
  ]
  edge [
    source 821
    target 822
    weight 1
      members "30"
    genomeIDs "30"
  ]
  edge [
    source 822
    target 823
    weight 1
      members "30"
    genomeIDs "30"
  ]
  edge [
    source 823
    target 824
    weight 1
      members "30"
    genomeIDs "30"
  ]
  edge [
    source 824
    target 825
    weight 1
      members "30"
    genomeIDs "30"
  ]
  edge [
    source 825
    target 826
    weight 1
      members "30"
    genomeIDs "30"
  ]
  edge [
    source 826
    target 827
    weight 1
      members "30"
    genomeIDs "30"
  ]
  edge [
    source 827
    target 828
    weight 1
      members "30"
    genomeIDs "30"
  ]
  edge [
    source 828
    target 829
    weight 1
      members "30"
    genomeIDs "30"
  ]
  edge [
    source 829
    target 830
    weight 1
      members "30"
    genomeIDs "30"
  ]
  edge [
    source 830
    target 831
    weight 1
      members "30"
    genomeIDs "30"
  ]
  edge [
    source 831
    target 832
    weight 1
      members "30"
    genomeIDs "30"
  ]
  edge [
    source 832
    target 833
    weight 1
      members "30"
    genomeIDs "30"
  ]
  edge [
    source 833
    target 834
    weight 1
      members "30"
    genomeIDs "30"
  ]
  edge [
    source 834
    target 835
    weight 1
      members "30"
    genomeIDs "30"
  ]
  edge [
    source 835
    target 836
    weight 1
      members "30"
    genomeIDs "30"
  ]
  edge [
    source 836
    target 837
    weight 1
      members "30"
    genomeIDs "30"
  ]
  edge [
    source 837
    target 838
    weight 1
      members "30"
    genomeIDs "30"
  ]
  edge [
    source 838
    target 839
    weight 1
      members "30"
    genomeIDs "30"
  ]
  edge [
    source 839
    target 840
    weight 1
      members "30"
    genomeIDs "30"
  ]
  edge [
    source 840
    target 841
    weight 1
      members "30"
    genomeIDs "30"
  ]
  edge [
    source 841
    target 842
    weight 1
      members "30"
    genomeIDs "30"
  ]
  edge [
    source 842
    target 843
    weight 1
      members "30"
    genomeIDs "30"
  ]
  edge [
    source 843
    target 844
    weight 1
      members "30"
    genomeIDs "30"
  ]
  edge [
    source 844
    target 845
    weight 1
      members "30"
    genomeIDs "30"
  ]
  edge [
    source 845
    target 846
    weight 1
      members "30"
    genomeIDs "30"
  ]
  edge [
    source 846
    target 847
    weight 1
      members "30"
    genomeIDs "30"
  ]
  edge [
    source 847
    target 848
    weight 1
      members "30"
    genomeIDs "30"
  ]
  edge [
    source 848
    target 849
    weight 1
      members "30"
    genomeIDs "30"
  ]
  edge [
    source 849
    target 850
    weight 1
      members "30"
    genomeIDs "30"
  ]
  edge [
    source 850
    target 851
    weight 1
      members "30"
    genomeIDs "30"
  ]
  edge [
    source 851
    target 852
    weight 1
      members "30"
    genomeIDs "30"
  ]
  edge [
    source 852
    target 853
    weight 1
      members "30"
    genomeIDs "30"
  ]
  edge [
    source 853
    target 854
    weight 1
      members "30"
    genomeIDs "30"
  ]
  edge [
    source 854
    target 855
    weight 1
      members "30"
    genomeIDs "30"
  ]
  edge [
    source 855
    target 856
    weight 1
      members "30"
    genomeIDs "30"
  ]
  edge [
    source 856
    target 857
    weight 1
      members "30"
    genomeIDs "30"
  ]
  edge [
    source 857
    target 858
    weight 1
      members "30"
    genomeIDs "30"
  ]
  edge [
    source 858
    target 859
    weight 1
      members "30"
    genomeIDs "30"
  ]
  edge [
    source 859
    target 860
    weight 1
      members "30"
    genomeIDs "30"
  ]
  edge [
    source 860
    target 861
    weight 1
      members "30"
    genomeIDs "30"
  ]
  edge [
    source 861
    target 862
    weight 1
      members "30"
    genomeIDs "30"
  ]
  edge [
    source 862
    target 863
    weight 1
      members "30"
    genomeIDs "30"
  ]
  edge [
    source 863
    target 864
    weight 1
      members "30"
    genomeIDs "30"
  ]
  edge [
    source 864
    target 865
    weight 1
      members "30"
    genomeIDs "30"
  ]
  edge [
    source 865
    target 866
    weight 1
      members "30"
    genomeIDs "30"
  ]
  edge [
    source 866
    target 867
    weight 1
      members "30"
    genomeIDs "30"
  ]
  edge [
    source 867
    target 868
    weight 1
      members "30"
    genomeIDs "30"
  ]
  edge [
    source 868
    target 869
    weight 1
      members "30"
    genomeIDs "30"
  ]
  edge [
    source 869
    target 870
    weight 1
      members "30"
    genomeIDs "30"
  ]
  edge [
    source 870
    target 871
    weight 1
      members "30"
    genomeIDs "30"
  ]
  edge [
    source 871
    target 872
    weight 1
      members "30"
    genomeIDs "30"
  ]
  edge [
    source 872
    target 873
    weight 1
      members "30"
    genomeIDs "30"
  ]
  edge [
    source 873
    target 874
    weight 1
      members "30"
    genomeIDs "30"
  ]
  edge [
    source 874
    target 875
    weight 1
      members "30"
    genomeIDs "30"
  ]
  edge [
    source 875
    target 876
    weight 1
      members "30"
    genomeIDs "30"
  ]
  edge [
    source 876
    target 877
    weight 1
      members "30"
    genomeIDs "30"
  ]
  edge [
    source 877
    target 878
    weight 1
      members "30"
    genomeIDs "30"
  ]
  edge [
    source 878
    target 879
    weight 1
      members "30"
    genomeIDs "30"
  ]
  edge [
    source 879
    target 880
    weight 1
      members "30"
    genomeIDs "30"
  ]
  edge [
    source 880
    target 881
    weight 1
      members "30"
    genomeIDs "30"
  ]
  edge [
    source 881
    target 882
    weight 1
      members "30"
    genomeIDs "30"
  ]
  edge [
    source 882
    target 883
    weight 1
      members "30"
    genomeIDs "30"
  ]
  edge [
    source 883
    target 884
    weight 1
      members "30"
    genomeIDs "30"
  ]
  edge [
    source 884
    target 885
    weight 1
      members "30"
    genomeIDs "30"
  ]
  edge [
    source 885
    target 886
    weight 1
      members "30"
    genomeIDs "30"
  ]
  edge [
    source 886
    target 887
    weight 1
      members "30"
    genomeIDs "30"
  ]
  edge [
    source 887
    target 1120
    weight 1
      members "30"
    genomeIDs "30"
  ]
  edge [
    source 888
    target 1146
    weight 1
      members "30"
    genomeIDs "30"
  ]
  edge [
    source 888
    target 1182
    weight 1
      members "30"
    genomeIDs "30"
  ]
  edge [
    source 889
    target 976
    weight 1
      members "33"
    genomeIDs "33"
  ]
  edge [
    source 889
    target 1187
    weight 1
      members "33"
    genomeIDs "33"
  ]
  edge [
    source 890
    target 1118
    weight 1
      members "33"
    genomeIDs "33"
  ]
  edge [
    source 893
    target 894
    weight 1
      members "33"
    genomeIDs "33"
  ]
  edge [
    source 893
    target 1046
    weight 2
      members "33"
      members "38"
    genomeIDs "33;38"
  ]
  edge [
    source 893
    target 1188
    weight 1
      members "38"
    genomeIDs "38"
  ]
  edge [
    source 894
    target 1188
    weight 1
      members "33"
    genomeIDs "33"
  ]
  edge [
    source 895
    target 896
    weight 3
      members "34"
      members "42"
      members "40"
    genomeIDs "34;42;40"
  ]
  edge [
    source 895
    target 1139
    weight 3
      members "34"
      members "42"
      members "40"
    genomeIDs "34;42;40"
  ]
  edge [
    source 896
    target 897
    weight 3
      members "34"
      members "42"
      members "40"
    genomeIDs "34;42;40"
  ]
  edge [
    source 897
    target 898
    weight 3
      members "34"
      members "42"
      members "40"
    genomeIDs "34;42;40"
  ]
  edge [
    source 898
    target 899
    weight 3
      members "34"
      members "42"
      members "40"
    genomeIDs "34;42;40"
  ]
  edge [
    source 899
    target 979
    weight 3
      members "34"
      members "42"
      members "40"
    genomeIDs "34;42;40"
  ]
  edge [
    source 900
    target 901
    weight 1
      members "34"
    genomeIDs "34"
  ]
  edge [
    source 901
    target 902
    weight 1
      members "34"
    genomeIDs "34"
  ]
  edge [
    source 902
    target 987
    weight 1
      members "34"
    genomeIDs "34"
  ]
  edge [
    source 903
    target 1076
    weight 1
      members "35"
    genomeIDs "35"
  ]
  edge [
    source 904
    target 905
    weight 1
      members "35"
    genomeIDs "35"
  ]
  edge [
    source 904
    target 1166
    weight 1
      members "35"
    genomeIDs "35"
  ]
  edge [
    source 905
    target 1183
    weight 1
      members "35"
    genomeIDs "35"
  ]
  edge [
    source 906
    target 991
    weight 1
      members "36"
    genomeIDs "36"
  ]
  edge [
    source 906
    target 1102
    weight 1
      members "36"
    genomeIDs "36"
  ]
  edge [
    source 907
    target 1163
    weight 1
      members "38"
    genomeIDs "38"
  ]
  edge [
    source 908
    target 909
    weight 1
      members "38"
    genomeIDs "38"
  ]
  edge [
    source 908
    target 1024
    weight 1
      members "38"
    genomeIDs "38"
  ]
  edge [
    source 909
    target 910
    weight 1
      members "38"
    genomeIDs "38"
  ]
  edge [
    source 910
    target 911
    weight 1
      members "38"
    genomeIDs "38"
  ]
  edge [
    source 911
    target 912
    weight 1
      members "38"
    genomeIDs "38"
  ]
  edge [
    source 912
    target 913
    weight 1
      members "38"
    genomeIDs "38"
  ]
  edge [
    source 913
    target 914
    weight 1
      members "38"
    genomeIDs "38"
  ]
  edge [
    source 914
    target 915
    weight 1
      members "38"
    genomeIDs "38"
  ]
  edge [
    source 915
    target 916
    weight 1
      members "38"
    genomeIDs "38"
  ]
  edge [
    source 916
    target 917
    weight 1
      members "38"
    genomeIDs "38"
  ]
  edge [
    source 917
    target 918
    weight 1
      members "38"
    genomeIDs "38"
  ]
  edge [
    source 918
    target 919
    weight 1
      members "38"
    genomeIDs "38"
  ]
  edge [
    source 919
    target 920
    weight 1
      members "38"
    genomeIDs "38"
  ]
  edge [
    source 920
    target 921
    weight 1
      members "38"
    genomeIDs "38"
  ]
  edge [
    source 921
    target 922
    weight 1
      members "38"
    genomeIDs "38"
  ]
  edge [
    source 922
    target 923
    weight 1
      members "38"
    genomeIDs "38"
  ]
  edge [
    source 923
    target 924
    weight 1
      members "38"
    genomeIDs "38"
  ]
  edge [
    source 924
    target 925
    weight 1
      members "38"
    genomeIDs "38"
  ]
  edge [
    source 925
    target 926
    weight 1
      members "38"
    genomeIDs "38"
  ]
  edge [
    source 926
    target 927
    weight 1
      members "38"
    genomeIDs "38"
  ]
  edge [
    source 927
    target 928
    weight 1
      members "38"
    genomeIDs "38"
  ]
  edge [
    source 929
    target 1116
    weight 1
      members "38"
    genomeIDs "38"
  ]
  edge [
    source 930
    target 931
    weight 1
      members "38"
    genomeIDs "38"
  ]
  edge [
    source 930
    target 1022
    weight 1
      members "38"
    genomeIDs "38"
  ]
  edge [
    source 931
    target 1121
    weight 1
      members "38"
    genomeIDs "38"
  ]
  edge [
    source 932
    target 933
    weight 1
      members "40"
    genomeIDs "40"
  ]
  edge [
    source 932
    target 1175
    weight 1
      members "40"
    genomeIDs "40"
  ]
  edge [
    source 933
    target 934
    weight 1
      members "40"
    genomeIDs "40"
  ]
  edge [
    source 934
    target 935
    weight 1
      members "40"
    genomeIDs "40"
  ]
  edge [
    source 935
    target 936
    weight 1
      members "40"
    genomeIDs "40"
  ]
  edge [
    source 936
    target 937
    weight 1
      members "40"
    genomeIDs "40"
  ]
  edge [
    source 937
    target 938
    weight 1
      members "40"
    genomeIDs "40"
  ]
  edge [
    source 939
    target 940
    weight 1
      members "42"
    genomeIDs "42"
  ]
  edge [
    source 940
    target 941
    weight 1
      members "42"
    genomeIDs "42"
  ]
  edge [
    source 942
    target 943
    weight 1
      members "42"
    genomeIDs "42"
  ]
  edge [
    source 942
    target 1158
    weight 1
      members "42"
    genomeIDs "42"
  ]
  edge [
    source 943
    target 944
    weight 1
      members "42"
    genomeIDs "42"
  ]
  edge [
    source 944
    target 945
    weight 1
      members "42"
    genomeIDs "42"
  ]
  edge [
    source 945
    target 946
    weight 1
      members "42"
    genomeIDs "42"
  ]
  edge [
    source 946
    target 947
    weight 1
      members "42"
    genomeIDs "42"
  ]
  edge [
    source 947
    target 948
    weight 1
      members "42"
    genomeIDs "42"
  ]
  edge [
    source 948
    target 949
    weight 1
      members "42"
    genomeIDs "42"
  ]
  edge [
    source 949
    target 950
    weight 1
      members "42"
    genomeIDs "42"
  ]
  edge [
    source 950
    target 951
    weight 1
      members "42"
    genomeIDs "42"
  ]
  edge [
    source 951
    target 952
    weight 1
      members "42"
    genomeIDs "42"
  ]
  edge [
    source 952
    target 1162
    weight 1
      members "42"
    genomeIDs "42"
  ]
  edge [
    source 953
    target 1160
    weight 2
      members "36"
      members "0"
    genomeIDs "36;0"
  ]
  edge [
    source 953
    target 1175
    weight 2
      members "36"
      members "0"
    genomeIDs "36;0"
  ]
  edge [
    source 954
    target 1013
    weight 1
      members "41"
    genomeIDs "41"
  ]
  edge [
    source 954
    target 1058
    weight 5
      members "21"
      members "27"
      members "19"
      members "16"
      members "29"
    genomeIDs "21;27;19;16;29"
  ]
  edge [
    source 954
    target 1062
    weight 6
      members "41"
      members "21"
      members "19"
      members "27"
      members "29"
      members "16"
    genomeIDs "41;21;19;27;29;16"
  ]
  edge [
    source 955
    target 1112
    weight 5
      members "6"
      members "42"
      members "40"
      members "9"
      members "34"
    genomeIDs "6;42;40;9;34"
  ]
  edge [
    source 955
    target 1117
    weight 1
      members "26"
    genomeIDs "26"
  ]
  edge [
    source 955
    target 1146
    weight 5
      members "6"
      members "42"
      members "40"
      members "9"
      members "34"
    genomeIDs "6;42;40;9;34"
  ]
  edge [
    source 956
    target 1031
    weight 5
      members "6"
      members "42"
      members "40"
      members "9"
      members "34"
    genomeIDs "6;42;40;9;34"
  ]
  edge [
    source 956
    target 1035
    weight 5
      members "6"
      members "42"
      members "40"
      members "9"
      members "34"
    genomeIDs "6;42;40;9;34"
  ]
  edge [
    source 957
    target 1118
    weight 2
      members "9"
      members "19"
    genomeIDs "9;19"
  ]
  edge [
    source 957
    target 1165
    weight 1
      members "19"
    genomeIDs "19"
  ]
  edge [
    source 959
    target 960
    weight 4
      members "9"
      members "34"
      members "42"
      members "40"
    genomeIDs "9;34;42;40"
  ]
  edge [
    source 960
    target 1028
    weight 1
      members "9"
    genomeIDs "9"
  ]
  edge [
    source 960
    target 1139
    weight 3
      members "34"
      members "42"
      members "40"
    genomeIDs "34;42;40"
  ]
  edge [
    source 961
    target 1130
    weight 2
      members "15"
      members "11"
    genomeIDs "15;11"
  ]
  edge [
    source 961
    target 1147
    weight 1
      members "10"
    genomeIDs "10"
  ]
  edge [
    source 961
    target 1148
    weight 1
      members "16"
    genomeIDs "16"
  ]
  edge [
    source 961
    target 1155
    weight 4
      members "16"
      members "15"
      members "10"
      members "11"
    genomeIDs "16;15;10;11"
  ]
  edge [
    source 962
    target 1063
    weight 2
      members "16"
      members "35"
    genomeIDs "16;35"
  ]
  edge [
    source 962
    target 1146
    weight 1
      members "35"
    genomeIDs "35"
  ]
  edge [
    source 963
    target 1163
    weight 2
      members "33"
      members "29"
    genomeIDs "33;29"
  ]
  edge [
    source 965
    target 968
    weight 4
      members "9"
      members "6"
      members "42"
      members "34"
    genomeIDs "9;6;42;34"
  ]
  edge [
    source 965
    target 1180
    weight 4
      members "9"
      members "6"
      members "42"
      members "34"
    genomeIDs "9;6;42;34"
  ]
  edge [
    source 966
    target 1065
    weight 4
      members "33"
      members "29"
      members "38"
      members "26"
    genomeIDs "33;29;38;26"
  ]
  edge [
    source 966
    target 1066
    weight 4
      members "33"
      members "29"
      members "38"
      members "26"
    genomeIDs "33;29;38;26"
  ]
  edge [
    source 967
    target 1172
    weight 2
      members "1"
      members "19"
    genomeIDs "1;19"
  ]
  edge [
    source 968
    target 1146
    weight 1
      members "40"
    genomeIDs "40"
  ]
  edge [
    source 968
    target 1150
    weight 5
      members "6"
      members "42"
      members "40"
      members "9"
      members "34"
    genomeIDs "6;42;40;9;34"
  ]
  edge [
    source 971
    target 1002
    weight 2
      members "28"
      members "23"
    genomeIDs "28;23"
  ]
  edge [
    source 972
    target 1076
    weight 2
      members "18"
      members "30"
    genomeIDs "18;30"
  ]
  edge [
    source 972
    target 1137
    weight 2
      members "18"
      members "30"
    genomeIDs "18;30"
  ]
  edge [
    source 973
    target 1051
    weight 2
      members "4"
      members "17"
    genomeIDs "4;17"
  ]
  edge [
    source 974
    target 1068
    weight 25
      members "25"
      members "3"
      members "2"
      members "28"
      members "5"
      members "31"
      members "24"
      members "22"
      members "30"
      members "12"
      members "8"
      members "29"
      members "20"
      members "18"
      members "33"
      members "39"
      members "7"
      members "0"
      members "32"
      members "36"
      members "37"
      members "11"
      members "13"
      members "35"
      members "15"
    genomeIDs "25;3;2;28;5;31;24;22;30;12;8;29;20;18;33;39;7;0;32;36;37;11;13;35;15"
  ]
  edge [
    source 974
    target 1125
    weight 3
      members "20"
      members "36"
      members "0"
    genomeIDs "20;36;0"
  ]
  edge [
    source 974
    target 1137
    weight 4
      members "25"
      members "18"
      members "30"
      members "35"
    genomeIDs "25;18;30;35"
  ]
  edge [
    source 974
    target 1159
    weight 2
      members "33"
      members "29"
    genomeIDs "33;29"
  ]
  edge [
    source 974
    target 1186
    weight 13
      members "3"
      members "39"
      members "7"
      members "2"
      members "32"
      members "37"
      members "5"
      members "31"
      members "24"
      members "11"
      members "22"
      members "12"
      members "8"
    genomeIDs "3;39;7;2;32;37;5;31;24;11;22;12;8"
  ]
  edge [
    source 975
    target 1069
    weight 4
      members "33"
      members "29"
      members "38"
      members "26"
    genomeIDs "33;29;38;26"
  ]
  edge [
    source 976
    target 1089
    weight 1
      members "26"
    genomeIDs "26"
  ]
  edge [
    source 976
    target 1187
    weight 2
      members "29"
      members "38"
    genomeIDs "29;38"
  ]
  edge [
    source 977
    target 998
    weight 5
      members "6"
      members "42"
      members "40"
      members "9"
      members "34"
    genomeIDs "6;42;40;9;34"
  ]
  edge [
    source 978
    target 1004
    weight 2
      members "30"
      members "35"
    genomeIDs "30;35"
  ]
  edge [
    source 978
    target 1049
    weight 2
      members "30"
      members "35"
    genomeIDs "30;35"
  ]
  edge [
    source 979
    target 1031
    weight 1
      members "6"
    genomeIDs "6"
  ]
  edge [
    source 980
    target 1163
    weight 2
      members "23"
      members "26"
    genomeIDs "23;26"
  ]
  edge [
    source 980
    target 1165
    weight 1
      members "26"
    genomeIDs "26"
  ]
  edge [
    source 981
    target 1133
    weight 3
      members "33"
      members "29"
      members "38"
    genomeIDs "33;29;38"
  ]
  edge [
    source 982
    target 1165
    weight 3
      members "33"
      members "29"
      members "38"
    genomeIDs "33;29;38"
  ]
  edge [
    source 984
    target 1086
    weight 13
      members "39"
      members "7"
      members "32"
      members "27"
      members "37"
      members "5"
      members "31"
      members "24"
      members "41"
      members "11"
      members "22"
      members "10"
      members "15"
    genomeIDs "39;7;32;27;37;5;31;24;41;11;22;10;15"
  ]
  edge [
    source 989
    target 1163
    weight 3
      members "33"
      members "29"
      members "38"
    genomeIDs "33;29;38"
  ]
  edge [
    source 989
    target 1175
    weight 1
      members "23"
    genomeIDs "23"
  ]
  edge [
    source 990
    target 1005
    weight 4
      members "33"
      members "29"
      members "38"
      members "26"
    genomeIDs "33;29;38;26"
  ]
  edge [
    source 991
    target 1102
    weight 1
      members "0"
    genomeIDs "0"
  ]
  edge [
    source 992
    target 1006
    weight 4
      members "36"
      members "0"
      members "13"
      members "30"
    genomeIDs "36;0;13;30"
  ]
  edge [
    source 992
    target 1007
    weight 4
      members "36"
      members "13"
      members "30"
      members "0"
    genomeIDs "36;13;30;0"
  ]
  edge [
    source 993
    target 994
    weight 2
      members "16"
      members "21"
    genomeIDs "16;21"
  ]
  edge [
    source 993
    target 1154
    weight 2
      members "16"
      members "21"
    genomeIDs "16;21"
  ]
  edge [
    source 995
    target 1162
    weight 4
      members "9"
      members "6"
      members "42"
      members "34"
    genomeIDs "9;6;42;34"
  ]
  edge [
    source 995
    target 1165
    weight 1
      members "9"
    genomeIDs "9"
  ]
  edge [
    source 1001
    target 1010
    weight 14
      members "39"
      members "7"
      members "2"
      members "32"
      members "27"
      members "37"
      members "5"
      members "31"
      members "24"
      members "41"
      members "11"
      members "22"
      members "10"
      members "8"
    genomeIDs "39;7;2;32;27;37;5;31;24;41;11;22;10;8"
  ]
  edge [
    source 1001
    target 1011
    weight 14
      members "39"
      members "7"
      members "2"
      members "32"
      members "27"
      members "37"
      members "5"
      members "31"
      members "24"
      members "41"
      members "11"
      members "22"
      members "10"
      members "8"
    genomeIDs "39;7;2;32;27;37;5;31;24;41;11;22;10;8"
  ]
  edge [
    source 1002
    target 1117
    weight 1
      members "23"
    genomeIDs "23"
  ]
  edge [
    source 1002
    target 1144
    weight 1
      members "28"
    genomeIDs "28"
  ]
  edge [
    source 1003
    target 1077
    weight 2
      members "4"
      members "17"
    genomeIDs "4;17"
  ]
  edge [
    source 1004
    target 1016
    weight 1
      members "30"
    genomeIDs "30"
  ]
  edge [
    source 1004
    target 1170
    weight 1
      members "35"
    genomeIDs "35"
  ]
  edge [
    source 1005
    target 1139
    weight 4
      members "33"
      members "29"
      members "38"
      members "26"
    genomeIDs "33;29;38;26"
  ]
  edge [
    source 1006
    target 1059
    weight 1
      members "30"
    genomeIDs "30"
  ]
  edge [
    source 1006
    target 1127
    weight 1
      members "13"
    genomeIDs "13"
  ]
  edge [
    source 1006
    target 1155
    weight 2
      members "36"
      members "0"
    genomeIDs "36;0"
  ]
  edge [
    source 1007
    target 1183
    weight 2
      members "13"
      members "30"
    genomeIDs "13;30"
  ]
  edge [
    source 1008
    target 1075
    weight 23
      members "3"
      members "2"
      members "5"
      members "31"
      members "24"
      members "41"
      members "22"
      members "30"
      members "8"
      members "18"
      members "20"
      members "39"
      members "7"
      members "0"
      members "32"
      members "27"
      members "36"
      members "37"
      members "11"
      members "13"
      members "35"
      members "10"
      members "15"
    genomeIDs "3;2;5;31;24;41;22;30;8;18;20;39;7;0;32;27;36;37;11;13;35;10;15"
  ]
  edge [
    source 1008
    target 1107
    weight 22
      members "3"
      members "2"
      members "5"
      members "31"
      members "41"
      members "24"
      members "22"
      members "30"
      members "8"
      members "20"
      members "18"
      members "39"
      members "7"
      members "0"
      members "32"
      members "27"
      members "36"
      members "37"
      members "11"
      members "13"
      members "35"
      members "15"
    genomeIDs "3;2;5;31;41;24;22;30;8;20;18;39;7;0;32;27;36;37;11;13;35;15"
  ]
  edge [
    source 1009
    target 1021
    weight 5
      members "13"
      members "21"
      members "19"
      members "16"
      members "18"
    genomeIDs "13;21;19;16;18"
  ]
  edge [
    source 1009
    target 1053
    weight 4
      members "16"
      members "13"
      members "21"
      members "19"
    genomeIDs "16;13;21;19"
  ]
  edge [
    source 1009
    target 1090
    weight 1
      members "18"
    genomeIDs "18"
  ]
  edge [
    source 1010
    target 1098
    weight 12
      members "39"
      members "7"
      members "2"
      members "32"
      members "27"
      members "37"
      members "5"
      members "31"
      members "24"
      members "41"
      members "11"
      members "8"
    genomeIDs "39;7;2;32;27;37;5;31;24;41;11;8"
  ]
  edge [
    source 1010
    target 1178
    weight 1
      members "22"
    genomeIDs "22"
  ]
  edge [
    source 1011
    target 1017
    weight 2
      members "15"
      members "11"
    genomeIDs "15;11"
  ]
  edge [
    source 1011
    target 1073
    weight 13
      members "39"
      members "7"
      members "2"
      members "32"
      members "27"
      members "37"
      members "5"
      members "31"
      members "24"
      members "41"
      members "22"
      members "10"
      members "8"
    genomeIDs "39;7;2;32;27;37;5;31;24;41;22;10;8"
  ]
  edge [
    source 1011
    target 1108
    weight 1
      members "15"
    genomeIDs "15"
  ]
  edge [
    source 1012
    target 1016
    weight 10
      members "3"
      members "10"
      members "29"
      members "15"
      members "11"
    genomeIDs "3;10;29;15;11"
  ]
  edge [
    source 1013
    target 1058
    weight 2
      members "15"
      members "10"
    genomeIDs "15;10"
  ]
  edge [
    source 1013
    target 1068
    weight 9
      members "33"
      members "39"
      members "32"
      members "36"
      members "37"
      members "31"
      members "10"
      members "29"
      members "15"
    genomeIDs "33;39;32;36;37;31;10;29;15"
  ]
  edge [
    source 1013
    target 1100
    weight 8
      members "31"
      members "41"
      members "33"
      members "39"
      members "32"
      members "29"
      members "36"
      members "37"
    genomeIDs "31;41;33;39;32;29;36;37"
  ]
  edge [
    source 1014
    target 1017
    weight 15
      members "39"
      members "7"
      members "2"
      members "32"
      members "27"
      members "37"
      members "5"
      members "31"
      members "24"
      members "41"
      members "11"
      members "22"
      members "10"
      members "8"
      members "15"
    genomeIDs "39;7;2;32;27;37;5;31;24;41;11;22;10;8;15"
  ]
  edge [
    source 1014
    target 1033
    weight 15
      members "39"
      members "7"
      members "2"
      members "32"
      members "27"
      members "37"
      members "5"
      members "31"
      members "24"
      members "41"
      members "11"
      members "22"
      members "10"
      members "8"
      members "15"
    genomeIDs "39;7;2;32;27;37;5;31;24;41;11;22;10;8;15"
  ]
  edge [
    source 1015
    target 1075
    weight 22
      members "25"
      members "2"
      members "5"
      members "31"
      members "24"
      members "41"
      members "22"
      members "30"
      members "12"
      members "8"
      members "20"
      members "39"
      members "7"
      members "0"
      members "32"
      members "27"
      members "36"
      members "37"
      members "11"
      members "35"
      members "10"
      members "15"
    genomeIDs "25;2;5;31;24;41;22;30;12;8;20;39;7;0;32;27;36;37;11;35;10;15"
  ]
  edge [
    source 1015
    target 1169
    weight 22
      members "25"
      members "2"
      members "5"
      members "31"
      members "24"
      members "41"
      members "22"
      members "30"
      members "12"
      members "8"
      members "20"
      members "39"
      members "7"
      members "0"
      members "32"
      members "36"
      members "27"
      members "37"
      members "11"
      members "35"
      members "10"
      members "15"
    genomeIDs "25;2;5;31;24;41;22;30;12;8;20;39;7;0;32;36;27;37;11;35;10;15"
  ]
  edge [
    source 1016
    target 1018
    weight 1
      members "24"
    genomeIDs "24"
  ]
  edge [
    source 1016
    target 1059
    weight 2
      members "25"
      members "35"
    genomeIDs "25;35"
  ]
  edge [
    source 1016
    target 1076
    weight 9
      members "33"
      members "25"
      members "0"
      members "36"
      members "34"
      members "30"
      members "35"
      members "29"
      members "18"
    genomeIDs "33;25;0;36;34;30;35;29;18"
  ]
  edge [
    source 1016
    target 1159
    weight 18
      members "33"
      members "3"
      members "39"
      members "0"
      members "2"
      members "32"
      members "27"
      members "36"
      members "34"
      members "37"
      members "5"
      members "31"
      members "41"
      members "11"
      members "10"
      members "8"
      members "29"
      members "15"
    genomeIDs "33;3;39;0;2;32;27;36;34;37;5;31;41;11;10;8;29;15"
  ]
  edge [
    source 1016
    target 1187
    weight 16
      members "3"
      members "39"
      members "7"
      members "2"
      members "32"
      members "27"
      members "37"
      members "5"
      members "31"
      members "24"
      members "41"
      members "11"
      members "22"
      members "10"
      members "8"
      members "15"
    genomeIDs "3;39;7;2;32;27;37;5;31;24;41;11;22;10;8;15"
  ]
  edge [
    source 1017
    target 1073
    weight 13
      members "39"
      members "7"
      members "2"
      members "32"
      members "27"
      members "37"
      members "5"
      members "31"
      members "24"
      members "41"
      members "22"
      members "10"
      members "8"
    genomeIDs "39;7;2;32;27;37;5;31;24;41;22;10;8"
  ]
  edge [
    source 1018
    target 1159
    weight 1
      members "24"
    genomeIDs "24"
  ]
  edge [
    source 1018
    target 1172
    weight 12
      members "39"
      members "2"
      members "32"
      members "27"
      members "37"
      members "5"
      members "31"
      members "41"
      members "24"
      members "11"
      members "10"
      members "8"
    genomeIDs "39;2;32;27;37;5;31;41;24;11;10;8"
  ]
  edge [
    source 1019
    target 1043
    weight 2
      members "4"
      members "17"
    genomeIDs "4;17"
  ]
  edge [
    source 1019
    target 1084
    weight 2
      members "17"
      members "4"
    genomeIDs "17;4"
  ]
  edge [
    source 1020
    target 1022
    weight 5
      members "33"
      members "38"
      members "12"
      members "9"
      members "29"
    genomeIDs "33;38;12;9;29"
  ]
  edge [
    source 1020
    target 1024
    weight 1
      members "26"
    genomeIDs "26"
  ]
  edge [
    source 1020
    target 1103
    weight 1
      members "26"
    genomeIDs "26"
  ]
  edge [
    source 1020
    target 1171
    weight 1
      members "12"
    genomeIDs "12"
  ]
  edge [
    source 1021
    target 1025
    weight 1
      members "25"
    genomeIDs "25"
  ]
  edge [
    source 1021
    target 1053
    weight 2
      members "25"
      members "35"
    genomeIDs "25;35"
  ]
  edge [
    source 1022
    target 1121
    weight 2
      members "33"
      members "29"
    genomeIDs "33;29"
  ]
  edge [
    source 1023
    target 1024
    weight 10
      members "33"
      members "21"
      members "19"
      members "26"
      members "17"
      members "23"
      members "38"
      members "29"
      members "18"
      members "4"
    genomeIDs "33;21;19;26;17;23;38;29;18;4"
  ]
  edge [
    source 1023
    target 1056
    weight 5
      members "33"
      members "38"
      members "26"
      members "29"
      members "18"
    genomeIDs "33;38;26;29;18"
  ]
  edge [
    source 1023
    target 1085
    weight 2
      members "17"
      members "4"
    genomeIDs "17;4"
  ]
  edge [
    source 1023
    target 1169
    weight 1
      members "21"
    genomeIDs "21"
  ]
  edge [
    source 1023
    target 1176
    weight 1
      members "19"
    genomeIDs "19"
  ]
  edge [
    source 1024
    target 1121
    weight 1
      members "23"
    genomeIDs "23"
  ]
  edge [
    source 1024
    target 1169
    weight 1
      members "18"
    genomeIDs "18"
  ]
  edge [
    source 1025
    target 1135
    weight 2
      members "25"
      members "35"
    genomeIDs "25;35"
  ]
  edge [
    source 1026
    target 1083
    weight 28
      members "3"
      members "25"
      members "21"
      members "19"
      members "2"
      members "5"
      members "31"
      members "24"
      members "41"
      members "22"
      members "30"
      members "12"
      members "8"
      members "18"
      members "20"
      members "39"
      members "7"
      members "0"
      members "32"
      members "27"
      members "36"
      members "37"
      members "11"
      members "13"
      members "35"
      members "10"
      members "16"
      members "15"
    genomeIDs "3;25;21;19;2;5;31;24;41;22;30;12;8;18;20;39;7;0;32;27;36;37;11;13;35;10;16;15"
  ]
  edge [
    source 1026
    target 1087
    weight 25
      members "3"
      members "25"
      members "19"
      members "2"
      members "5"
      members "31"
      members "24"
      members "41"
      members "22"
      members "30"
      members "12"
      members "8"
      members "20"
      members "39"
      members "7"
      members "0"
      members "32"
      members "27"
      members "36"
      members "37"
      members "11"
      members "13"
      members "35"
      members "10"
      members "15"
    genomeIDs "3;25;19;2;5;31;24;41;22;30;12;8;20;39;7;0;32;27;36;37;11;13;35;10;15"
  ]
  edge [
    source 1026
    target 1117
    weight 2
      members "16"
      members "21"
    genomeIDs "16;21"
  ]
  edge [
    source 1027
    target 1035
    weight 1
      members "9"
    genomeIDs "9"
  ]
  edge [
    source 1027
    target 1070
    weight 1
      members "14"
    genomeIDs "14"
  ]
  edge [
    source 1027
    target 1158
    weight 1
      members "9"
    genomeIDs "9"
  ]
  edge [
    source 1028
    target 1162
    weight 1
      members "6"
    genomeIDs "6"
  ]
  edge [
    source 1029
    target 1033
    weight 4
      members "20"
      members "30"
      members "0"
      members "36"
    genomeIDs "20;30;0;36"
  ]
  edge [
    source 1029
    target 1061
    weight 1
      members "18"
    genomeIDs "18"
  ]
  edge [
    source 1029
    target 1072
    weight 3
      members "15"
      members "10"
      members "11"
    genomeIDs "15;10;11"
  ]
  edge [
    source 1029
    target 1082
    weight 4
      members "25"
      members "13"
      members "12"
      members "35"
    genomeIDs "25;13;12;35"
  ]
  edge [
    source 1029
    target 1088
    weight 9
      members "0"
      members "36"
      members "13"
      members "18"
      members "30"
      members "35"
      members "12"
      members "14"
      members "20"
    genomeIDs "0;36;13;18;30;35;12;14;20"
  ]
  edge [
    source 1029
    target 1108
    weight 13
      members "39"
      members "2"
      members "32"
      members "27"
      members "37"
      members "5"
      members "31"
      members "41"
      members "24"
      members "11"
      members "10"
      members "14"
      members "15"
    genomeIDs "39;2;32;27;37;5;31;41;24;11;10;14;15"
  ]
  edge [
    source 1029
    target 1136
    weight 1
      members "41"
    genomeIDs "41"
  ]
  edge [
    source 1030
    target 1119
    weight 1
      members "16"
    genomeIDs "16"
  ]
  edge [
    source 1030
    target 1135
    weight 1
      members "16"
    genomeIDs "16"
  ]
  edge [
    source 1030
    target 1165
    weight 1
      members "35"
    genomeIDs "35"
  ]
  edge [
    source 1031
    target 1035
    weight 1
      members "14"
    genomeIDs "14"
  ]
  edge [
    source 1032
    target 1090
    weight 5
      members "25"
      members "13"
      members "21"
      members "19"
      members "18"
    genomeIDs "25;13;21;19;18"
  ]
  edge [
    source 1032
    target 1091
    weight 7
      members "25"
      members "13"
      members "21"
      members "19"
      members "35"
      members "16"
      members "18"
    genomeIDs "25;13;21;19;35;16;18"
  ]
  edge [
    source 1033
    target 1082
    weight 19
      members "2"
      members "5"
      members "31"
      members "24"
      members "41"
      members "22"
      members "30"
      members "8"
      members "20"
      members "39"
      members "7"
      members "0"
      members "32"
      members "27"
      members "36"
      members "37"
      members "11"
      members "10"
      members "15"
    genomeIDs "2;5;31;24;41;22;30;8;20;39;7;0;32;27;36;37;11;10;15"
  ]
  edge [
    source 1034
    target 1035
    weight 1
      members "14"
    genomeIDs "14"
  ]
  edge [
    source 1036
    target 1134
    weight 3
      members "16"
      members "21"
      members "19"
    genomeIDs "16;21;19"
  ]
  edge [
    source 1038
    target 1146
    weight 2
      members "16"
      members "21"
    genomeIDs "16;21"
  ]
  edge [
    source 1039
    target 1093
    weight 4
      members "33"
      members "29"
      members "38"
      members "26"
    genomeIDs "33;29;38;26"
  ]
  edge [
    source 1040
    target 1094
    weight 2
      members "18"
      members "17"
    genomeIDs "18;17"
  ]
  edge [
    source 1041
    target 1169
    weight 1
      members "4"
    genomeIDs "4"
  ]
  edge [
    source 1042
    target 1140
    weight 1
      members "28"
    genomeIDs "28"
  ]
  edge [
    source 1044
    target 1077
    weight 2
      members "17"
      members "4"
    genomeIDs "17;4"
  ]
  edge [
    source 1046
    target 1095
    weight 4
      members "33"
      members "29"
      members "38"
      members "26"
    genomeIDs "33;29;38;26"
  ]
  edge [
    source 1046
    target 1188
    weight 2
      members "29"
      members "26"
    genomeIDs "29;26"
  ]
  edge [
    source 1047
    target 1067
    weight 4
      members "33"
      members "29"
      members "38"
      members "26"
    genomeIDs "33;29;38;26"
  ]
  edge [
    source 1048
    target 1096
    weight 4
      members "33"
      members "29"
      members "38"
      members "26"
    genomeIDs "33;29;38;26"
  ]
  edge [
    source 1049
    target 1183
    weight 1
      members "25"
    genomeIDs "25"
  ]
  edge [
    source 1050
    target 1085
    weight 2
      members "17"
      members "4"
    genomeIDs "17;4"
  ]
  edge [
    source 1052
    target 1097
    weight 16
      members "39"
      members "19"
      members "2"
      members "32"
      members "27"
      members "37"
      members "5"
      members "31"
      members "24"
      members "41"
      members "1"
      members "11"
      members "10"
      members "9"
      members "14"
      members "8"
    genomeIDs "39;19;2;32;27;37;5;31;24;41;1;11;10;9;14;8"
  ]
  edge [
    source 1052
    target 1098
    weight 16
      members "39"
      members "19"
      members "2"
      members "32"
      members "27"
      members "37"
      members "5"
      members "31"
      members "24"
      members "41"
      members "11"
      members "1"
      members "10"
      members "9"
      members "14"
      members "8"
    genomeIDs "39;19;2;32;27;37;5;31;24;41;11;1;10;9;14;8"
  ]
  edge [
    source 1053
    target 1090
    weight 4
      members "25"
      members "13"
      members "21"
      members "19"
    genomeIDs "25;13;21;19"
  ]
  edge [
    source 1054
    target 1056
    weight 1
      members "18"
    genomeIDs "18"
  ]
  edge [
    source 1055
    target 1099
    weight 2
      members "18"
      members "17"
    genomeIDs "18;17"
  ]
  edge [
    source 1056
    target 1098
    weight 1
      members "14"
    genomeIDs "14"
  ]
  edge [
    source 1056
    target 1120
    weight 5
      members "33"
      members "23"
      members "38"
      members "26"
      members "29"
    genomeIDs "33;23;38;26;29"
  ]
  edge [
    source 1057
    target 1100
    weight 26
      members "3"
      members "25"
      members "21"
      members "19"
      members "2"
      members "5"
      members "31"
      members "24"
      members "41"
      members "22"
      members "30"
      members "12"
      members "8"
      members "20"
      members "39"
      members "7"
      members "0"
      members "32"
      members "27"
      members "36"
      members "37"
      members "11"
      members "35"
      members "10"
      members "16"
      members "15"
    genomeIDs "3;25;21;19;2;5;31;24;41;22;30;12;8;20;39;7;0;32;27;36;37;11;35;10;16;15"
  ]
  edge [
    source 1057
    target 1101
    weight 28
      members "3"
      members "25"
      members "21"
      members "19"
      members "2"
      members "5"
      members "31"
      members "24"
      members "41"
      members "22"
      members "30"
      members "12"
      members "8"
      members "20"
      members "18"
      members "39"
      members "7"
      members "0"
      members "32"
      members "27"
      members "36"
      members "37"
      members "11"
      members "13"
      members "35"
      members "10"
      members "16"
      members "15"
    genomeIDs "3;25;21;19;2;5;31;24;41;22;30;12;8;20;18;39;7;0;32;27;36;37;11;13;35;10;16;15"
  ]
  edge [
    source 1058
    target 1068
    weight 16
      members "25"
      members "3"
      members "7"
      members "0"
      members "2"
      members "5"
      members "11"
      members "24"
      members "18"
      members "13"
      members "22"
      members "30"
      members "35"
      members "12"
      members "8"
      members "20"
    genomeIDs "25;3;7;0;2;5;11;24;18;13;22;30;35;12;8;20"
  ]
  edge [
    source 1058
    target 1100
    weight 22
      members "3"
      members "25"
      members "21"
      members "19"
      members "2"
      members "5"
      members "24"
      members "22"
      members "30"
      members "12"
      members "8"
      members "20"
      members "18"
      members "7"
      members "0"
      members "27"
      members "11"
      members "13"
      members "35"
      members "10"
      members "16"
      members "15"
    genomeIDs "3;25;21;19;2;5;24;22;30;12;8;20;18;7;0;27;11;13;35;10;16;15"
  ]
  edge [
    source 1059
    target 1102
    weight 2
      members "36"
      members "0"
    genomeIDs "36;0"
  ]
  edge [
    source 1059
    target 1103
    weight 11
      members "25"
      members "6"
      members "0"
      members "26"
      members "36"
      members "34"
      members "30"
      members "35"
      members "40"
      members "9"
      members "18"
    genomeIDs "25;6;0;26;36;34;30;35;40;9;18"
  ]
  edge [
    source 1060
    target 1086
    weight 7
      members "25"
      members "0"
      members "12"
      members "30"
      members "36"
      members "35"
      members "20"
    genomeIDs "25;0;12;30;36;35;20"
  ]
  edge [
    source 1060
    target 1110
    weight 1
      members "12"
    genomeIDs "12"
  ]
  edge [
    source 1061
    target 1088
    weight 1
      members "0"
    genomeIDs "0"
  ]
  edge [
    source 1061
    target 1098
    weight 1
      members "7"
    genomeIDs "7"
  ]
  edge [
    source 1061
    target 1108
    weight 1
      members "8"
    genomeIDs "8"
  ]
  edge [
    source 1061
    target 1131
    weight 3
      members "24"
      members "8"
      members "5"
    genomeIDs "24;8;5"
  ]
  edge [
    source 1061
    target 1148
    weight 13
      members "39"
      members "7"
      members "2"
      members "32"
      members "37"
      members "11"
      members "31"
      members "41"
      members "22"
      members "30"
      members "10"
      members "15"
      members "18"
    genomeIDs "39;7;2;32;37;11;31;41;22;30;10;15;18"
  ]
  edge [
    source 1061
    target 1171
    weight 3
      members "39"
      members "10"
      members "11"
    genomeIDs "39;10;11"
  ]
  edge [
    source 1061
    target 1184
    weight 7
      members "25"
      members "21"
      members "0"
      members "35"
      members "36"
      members "16"
      members "20"
    genomeIDs "25;21;0;35;36;16;20"
  ]
  edge [
    source 1062
    target 1068
    weight 1
      members "10"
    genomeIDs "10"
  ]
  edge [
    source 1062
    target 1186
    weight 2
      members "27"
      members "41"
    genomeIDs "27;41"
  ]
  edge [
    source 1063
    target 1112
    weight 1
      members "35"
    genomeIDs "35"
  ]
  edge [
    source 1063
    target 1141
    weight 1
      members "16"
    genomeIDs "16"
  ]
  edge [
    source 1064
    target 1124
    weight 4
      members "6"
      members "42"
      members "40"
      members "34"
    genomeIDs "6;42;40;34"
  ]
  edge [
    source 1064
    target 1152
    weight 1
      members "9"
    genomeIDs "9"
  ]
  edge [
    source 1064
    target 1176
    weight 5
      members "6"
      members "42"
      members "40"
      members "9"
      members "34"
    genomeIDs "6;42;40;9;34"
  ]
  edge [
    source 1065
    target 1069
    weight 4
      members "33"
      members "29"
      members "38"
      members "26"
    genomeIDs "33;29;38;26"
  ]
  edge [
    source 1066
    target 1067
    weight 4
      members "33"
      members "29"
      members "38"
      members "26"
    genomeIDs "33;29;38;26"
  ]
  edge [
    source 1070
    target 1161
    weight 5
      members "6"
      members "40"
      members "9"
      members "14"
      members "34"
    genomeIDs "6;40;9;14;34"
  ]
  edge [
    source 1071
    target 1104
    weight 28
      members "3"
      members "25"
      members "21"
      members "19"
      members "2"
      members "5"
      members "31"
      members "24"
      members "41"
      members "22"
      members "30"
      members "12"
      members "8"
      members "20"
      members "18"
      members "39"
      members "7"
      members "0"
      members "32"
      members "27"
      members "36"
      members "37"
      members "11"
      members "13"
      members "35"
      members "10"
      members "16"
      members "15"
    genomeIDs "3;25;21;19;2;5;31;24;41;22;30;12;8;20;18;39;7;0;32;27;36;37;11;13;35;10;16;15"
  ]
  edge [
    source 1071
    target 1105
    weight 28
      members "3"
      members "25"
      members "21"
      members "19"
      members "2"
      members "5"
      members "31"
      members "24"
      members "41"
      members "22"
      members "30"
      members "12"
      members "8"
      members "20"
      members "18"
      members "39"
      members "7"
      members "0"
      members "32"
      members "27"
      members "36"
      members "37"
      members "11"
      members "13"
      members "35"
      members "10"
      members "16"
      members "15"
    genomeIDs "3;25;21;19;2;5;31;24;41;22;30;12;8;20;18;39;7;0;32;27;36;37;11;13;35;10;16;15"
  ]
  edge [
    source 1072
    target 1136
    weight 1
      members "41"
    genomeIDs "41"
  ]
  edge [
    source 1072
    target 1153
    weight 1
      members "27"
    genomeIDs "27"
  ]
  edge [
    source 1072
    target 1154
    weight 12
      members "39"
      members "2"
      members "32"
      members "37"
      members "5"
      members "31"
      members "24"
      members "41"
      members "11"
      members "22"
      members "10"
      members "15"
    genomeIDs "39;2;32;37;5;31;24;41;11;22;10;15"
  ]
  edge [
    source 1072
    target 1172
    weight 1
      members "22"
    genomeIDs "22"
  ]
  edge [
    source 1074
    target 1155
    weight 10
      members "39"
      members "7"
      members "2"
      members "32"
      members "37"
      members "11"
      members "31"
      members "41"
      members "22"
      members "10"
    genomeIDs "39;7;2;32;37;11;31;41;22;10"
  ]
  edge [
    source 1074
    target 1156
    weight 11
      members "39"
      members "7"
      members "2"
      members "32"
      members "37"
      members "11"
      members "31"
      members "41"
      members "22"
      members "10"
      members "15"
    genomeIDs "39;7;2;32;37;11;31;41;22;10;15"
  ]
  edge [
    source 1075
    target 1107
    weight 2
      members "25"
      members "12"
    genomeIDs "25;12"
  ]
  edge [
    source 1075
    target 1135
    weight 1
      members "18"
    genomeIDs "18"
  ]
  edge [
    source 1075
    target 1169
    weight 2
      members "3"
      members "13"
    genomeIDs "3;13"
  ]
  edge [
    source 1076
    target 1139
    weight 2
      members "33"
      members "29"
    genomeIDs "33;29"
  ]
  edge [
    source 1076
    target 1187
    weight 2
      members "36"
      members "0"
    genomeIDs "36;0"
  ]
  edge [
    source 1078
    target 1109
    weight 3
      members "14"
      members "28"
      members "1"
    genomeIDs "14;28;1"
  ]
  edge [
    source 1078
    target 1141
    weight 2
      members "14"
      members "28"
    genomeIDs "14;28"
  ]
  edge [
    source 1079
    target 1109
    weight 4
      members "9"
      members "1"
      members "28"
      members "14"
    genomeIDs "9;1;28;14"
  ]
  edge [
    source 1079
    target 1121
    weight 4
      members "9"
      members "1"
      members "28"
      members "14"
    genomeIDs "9;1;28;14"
  ]
  edge [
    source 1080
    target 1086
    weight 20
      members "25"
      members "5"
      members "31"
      members "24"
      members "41"
      members "22"
      members "30"
      members "12"
      members "20"
      members "39"
      members "7"
      members "0"
      members "32"
      members "27"
      members "36"
      members "37"
      members "11"
      members "35"
      members "10"
      members "15"
    genomeIDs "25;5;31;24;41;22;30;12;20;39;7;0;32;27;36;37;11;35;10;15"
  ]
  edge [
    source 1080
    target 1092
    weight 20
      members "25"
      members "5"
      members "31"
      members "24"
      members "41"
      members "22"
      members "30"
      members "12"
      members "20"
      members "39"
      members "7"
      members "0"
      members "32"
      members "27"
      members "36"
      members "37"
      members "11"
      members "35"
      members "10"
      members "15"
    genomeIDs "25;5;31;24;41;22;30;12;20;39;7;0;32;27;36;37;11;35;10;15"
  ]
  edge [
    source 1081
    target 1114
    weight 4
      members "16"
      members "35"
      members "21"
      members "19"
    genomeIDs "16;35;21;19"
  ]
  edge [
    source 1082
    target 1110
    weight 23
      members "25"
      members "2"
      members "5"
      members "31"
      members "24"
      members "41"
      members "22"
      members "30"
      members "12"
      members "8"
      members "20"
      members "39"
      members "7"
      members "0"
      members "32"
      members "27"
      members "36"
      members "37"
      members "11"
      members "13"
      members "35"
      members "10"
      members "15"
    genomeIDs "25;2;5;31;24;41;22;30;12;8;20;39;7;0;32;27;36;37;11;13;35;10;15"
  ]
  edge [
    source 1083
    target 1105
    weight 28
      members "3"
      members "25"
      members "21"
      members "19"
      members "2"
      members "5"
      members "31"
      members "24"
      members "41"
      members "22"
      members "30"
      members "12"
      members "8"
      members "18"
      members "20"
      members "39"
      members "7"
      members "0"
      members "32"
      members "27"
      members "36"
      members "37"
      members "11"
      members "13"
      members "35"
      members "10"
      members "16"
      members "15"
    genomeIDs "3;25;21;19;2;5;31;24;41;22;30;12;8;18;20;39;7;0;32;27;36;37;11;13;35;10;16;15"
  ]
  edge [
    source 1087
    target 1120
    weight 25
      members "3"
      members "25"
      members "19"
      members "2"
      members "5"
      members "31"
      members "24"
      members "41"
      members "22"
      members "30"
      members "12"
      members "8"
      members "20"
      members "39"
      members "7"
      members "0"
      members "32"
      members "27"
      members "36"
      members "37"
      members "11"
      members "13"
      members "35"
      members "10"
      members "15"
    genomeIDs "3;25;19;2;5;31;24;41;22;30;12;8;20;39;7;0;32;27;36;37;11;13;35;10;15"
  ]
  edge [
    source 1088
    target 1106
    weight 1
      members "18"
    genomeIDs "18"
  ]
  edge [
    source 1088
    target 1148
    weight 2
      members "13"
      members "12"
    genomeIDs "13;12"
  ]
  edge [
    source 1089
    target 1139
    weight 1
      members "12"
    genomeIDs "12"
  ]
  edge [
    source 1089
    target 1187
    weight 2
      members "12"
      members "26"
    genomeIDs "12;26"
  ]
  edge [
    source 1091
    target 1114
    weight 7
      members "25"
      members "13"
      members "21"
      members "35"
      members "19"
      members "16"
      members "18"
    genomeIDs "25;13;21;35;19;16;18"
  ]
  edge [
    source 1092
    target 1106
    weight 21
      members "25"
      members "5"
      members "31"
      members "24"
      members "41"
      members "22"
      members "30"
      members "8"
      members "20"
      members "39"
      members "7"
      members "0"
      members "32"
      members "27"
      members "36"
      members "37"
      members "11"
      members "13"
      members "35"
      members "10"
      members "15"
    genomeIDs "25;5;31;24;41;22;30;8;20;39;7;0;32;27;36;37;11;13;35;10;15"
  ]
  edge [
    source 1092
    target 1107
    weight 1
      members "12"
    genomeIDs "12"
  ]
  edge [
    source 1092
    target 1110
    weight 2
      members "13"
      members "8"
    genomeIDs "13;8"
  ]
  edge [
    source 1093
    target 1095
    weight 4
      members "33"
      members "29"
      members "38"
      members "26"
    genomeIDs "33;29;38;26"
  ]
  edge [
    source 1094
    target 1115
    weight 2
      members "18"
      members "17"
    genomeIDs "18;17"
  ]
  edge [
    source 1096
    target 1116
    weight 4
      members "33"
      members "29"
      members "38"
      members "26"
    genomeIDs "33;29;38;26"
  ]
  edge [
    source 1097
    target 1142
    weight 15
      members "39"
      members "19"
      members "2"
      members "32"
      members "27"
      members "37"
      members "5"
      members "31"
      members "24"
      members "41"
      members "1"
      members "11"
      members "10"
      members "9"
      members "8"
    genomeIDs "39;19;2;32;27;37;5;31;24;41;1;11;10;9;8"
  ]
  edge [
    source 1099
    target 1115
    weight 2
      members "18"
      members "17"
    genomeIDs "18;17"
  ]
  edge [
    source 1101
    target 1104
    weight 28
      members "3"
      members "25"
      members "21"
      members "19"
      members "2"
      members "5"
      members "31"
      members "24"
      members "41"
      members "22"
      members "30"
      members "12"
      members "8"
      members "20"
      members "18"
      members "39"
      members "7"
      members "0"
      members "32"
      members "27"
      members "36"
      members "37"
      members "11"
      members "13"
      members "35"
      members "10"
      members "16"
      members "15"
    genomeIDs "3;25;21;19;2;5;31;24;41;22;30;12;8;20;18;39;7;0;32;27;36;37;11;13;35;10;16;15"
  ]
  edge [
    source 1103
    target 1153
    weight 2
      members "36"
      members "0"
    genomeIDs "36;0"
  ]
  edge [
    source 1106
    target 1107
    weight 23
      members "25"
      members "2"
      members "5"
      members "31"
      members "24"
      members "41"
      members "22"
      members "30"
      members "8"
      members "20"
      members "18"
      members "39"
      members "7"
      members "0"
      members "32"
      members "27"
      members "36"
      members "37"
      members "11"
      members "13"
      members "35"
      members "10"
      members "15"
    genomeIDs "25;2;5;31;24;41;22;30;8;20;18;39;7;0;32;27;36;37;11;13;35;10;15"
  ]
  edge [
    source 1106
    target 1110
    weight 1
      members "2"
    genomeIDs "2"
  ]
  edge [
    source 1109
    target 1141
    weight 1
      members "9"
    genomeIDs "9"
  ]
  edge [
    source 1111
    target 1112
    weight 22
      members "3"
      members "25"
      members "19"
      members "2"
      members "28"
      members "5"
      members "31"
      members "24"
      members "41"
      members "22"
      members "30"
      members "8"
      members "39"
      members "0"
      members "32"
      members "27"
      members "36"
      members "37"
      members "11"
      members "13"
      members "10"
      members "15"
    genomeIDs "3;25;19;2;28;5;31;24;41;22;30;8;39;0;32;27;36;37;11;13;10;15"
  ]
  edge [
    source 1111
    target 1124
    weight 1
      members "7"
    genomeIDs "7"
  ]
  edge [
    source 1111
    target 1144
    weight 2
      members "9"
      members "19"
    genomeIDs "9;19"
  ]
  edge [
    source 1111
    target 1145
    weight 1
      members "28"
    genomeIDs "28"
  ]
  edge [
    source 1111
    target 1146
    weight 21
      members "3"
      members "25"
      members "2"
      members "5"
      members "31"
      members "41"
      members "24"
      members "22"
      members "30"
      members "8"
      members "39"
      members "7"
      members "0"
      members "32"
      members "27"
      members "36"
      members "37"
      members "11"
      members "13"
      members "10"
      members "15"
    genomeIDs "3;25;2;5;31;41;24;22;30;8;39;7;0;32;27;36;37;11;13;10;15"
  ]
  edge [
    source 1112
    target 1117
    weight 23
      members "3"
      members "25"
      members "2"
      members "28"
      members "5"
      members "31"
      members "24"
      members "41"
      members "22"
      members "30"
      members "12"
      members "8"
      members "39"
      members "0"
      members "32"
      members "27"
      members "36"
      members "37"
      members "11"
      members "13"
      members "35"
      members "10"
      members "15"
    genomeIDs "3;25;2;28;5;31;24;41;22;30;12;8;39;0;32;27;36;37;11;13;35;10;15"
  ]
  edge [
    source 1113
    target 1143
    weight 12
      members "39"
      members "19"
      members "2"
      members "32"
      members "27"
      members "37"
      members "5"
      members "31"
      members "24"
      members "41"
      members "11"
      members "10"
    genomeIDs "39;19;2;32;27;37;5;31;24;41;11;10"
  ]
  edge [
    source 1113
    target 1178
    weight 12
      members "39"
      members "19"
      members "2"
      members "32"
      members "27"
      members "37"
      members "5"
      members "31"
      members "41"
      members "24"
      members "11"
      members "10"
    genomeIDs "39;19;2;32;27;37;5;31;41;24;11;10"
  ]
  edge [
    source 1117
    target 1124
    weight 32
      members "25"
      members "3"
      members "21"
      members "2"
      members "26"
      members "28"
      members "5"
      members "31"
      members "24"
      members "41"
      members "22"
      members "30"
      members "12"
      members "23"
      members "38"
      members "8"
      members "29"
      members "18"
      members "20"
      members "33"
      members "39"
      members "0"
      members "32"
      members "36"
      members "27"
      members "37"
      members "11"
      members "13"
      members "35"
      members "10"
      members "16"
      members "15"
    genomeIDs "25;3;21;2;26;28;5;31;24;41;22;30;12;23;38;8;29;18;20;33;39;0;32;36;27;37;11;13;35;10;16;15"
  ]
  edge [
    source 1117
    target 1152
    weight 1
      members "9"
    genomeIDs "9"
  ]
  edge [
    source 1117
    target 1180
    weight 3
      members "33"
      members "29"
      members "38"
    genomeIDs "33;29;38"
  ]
  edge [
    source 1118
    target 1119
    weight 27
      members "3"
      members "6"
      members "2"
      members "34"
      members "28"
      members "17"
      members "5"
      members "31"
      members "24"
      members "41"
      members "22"
      members "40"
      members "8"
      members "20"
      members "39"
      members "7"
      members "0"
      members "32"
      members "27"
      members "36"
      members "37"
      members "11"
      members "42"
      members "35"
      members "10"
      members "9"
      members "4"
    genomeIDs "3;6;2;34;28;17;5;31;24;41;22;40;8;20;39;7;0;32;27;36;37;11;42;35;10;9;4"
  ]
  edge [
    source 1118
    target 1120
    weight 5
      members "13"
      members "23"
      members "19"
      members "14"
      members "15"
    genomeIDs "13;23;19;14;15"
  ]
  edge [
    source 1118
    target 1159
    weight 1
      members "11"
    genomeIDs "11"
  ]
  edge [
    source 1118
    target 1175
    weight 32
      members "3"
      members "6"
      members "2"
      members "34"
      members "28"
      members "17"
      members "5"
      members "31"
      members "24"
      members "41"
      members "22"
      members "23"
      members "38"
      members "40"
      members "14"
      members "8"
      members "29"
      members "20"
      members "33"
      members "39"
      members "7"
      members "0"
      members "32"
      members "27"
      members "36"
      members "37"
      members "13"
      members "42"
      members "35"
      members "10"
      members "15"
      members "4"
    genomeIDs "3;6;2;34;28;17;5;31;24;41;22;23;38;40;14;8;29;20;33;39;7;0;32;27;36;37;13;42;35;10;15;4"
  ]
  edge [
    source 1119
    target 1120
    weight 31
      members "3"
      members "6"
      members "21"
      members "2"
      members "26"
      members "34"
      members "28"
      members "17"
      members "5"
      members "31"
      members "24"
      members "41"
      members "22"
      members "40"
      members "8"
      members "20"
      members "39"
      members "7"
      members "0"
      members "32"
      members "36"
      members "27"
      members "37"
      members "11"
      members "1"
      members "42"
      members "35"
      members "10"
      members "9"
      members "16"
      members "4"
    genomeIDs "3;6;21;2;26;34;28;17;5;31;24;41;22;40;8;20;39;7;0;32;36;27;37;11;1;42;35;10;9;16;4"
  ]
  edge [
    source 1119
    target 1122
    weight 2
      members "1"
      members "26"
    genomeIDs "1;26"
  ]
  edge [
    source 1120
    target 1123
    weight 2
      members "18"
      members "12"
    genomeIDs "18;12"
  ]
  edge [
    source 1120
    target 1141
    weight 4
      members "1"
      members "28"
      members "14"
      members "16"
    genomeIDs "1;28;14;16"
  ]
  edge [
    source 1120
    target 1167
    weight 1
      members "4"
    genomeIDs "4"
  ]
  edge [
    source 1121
    target 1167
    weight 9
      members "33"
      members "26"
      members "28"
      members "1"
      members "23"
      members "38"
      members "9"
      members "14"
      members "29"
    genomeIDs "33;26;28;1;23;38;9;14;29"
  ]
  edge [
    source 1122
    target 1123
    weight 1
      members "12"
    genomeIDs "12"
  ]
  edge [
    source 1122
    target 1175
    weight 4
      members "9"
      members "1"
      members "12"
      members "26"
    genomeIDs "9;1;12;26"
  ]
  edge [
    source 1123
    target 1125
    weight 1
      members "18"
    genomeIDs "18"
  ]
  edge [
    source 1124
    target 1164
    weight 6
      members "1"
      members "6"
      members "42"
      members "40"
      members "9"
      members "34"
    genomeIDs "1;6;42;40;9;34"
  ]
  edge [
    source 1124
    target 1169
    weight 35
      members "3"
      members "2"
      members "26"
      members "28"
      members "5"
      members "31"
      members "24"
      members "41"
      members "38"
      members "29"
      members "18"
      members "39"
      members "32"
      members "11"
      members "1"
      members "13"
      members "10"
      members "9"
      members "15"
      members "25"
      members "21"
      members "22"
      members "30"
      members "23"
      members "12"
      members "8"
      members "20"
      members "33"
      members "0"
      members "7"
      members "36"
      members "27"
      members "37"
      members "35"
      members "16"
    genomeIDs "3;2;26;28;5;31;24;41;38;29;18;39;32;11;1;13;10;9;15;25;21;22;30;23;12;8;20;33;0;7;36;27;37;35;16"
  ]
  edge [
    source 1125
    target 1127
    weight 22
      members "3"
      members "21"
      members "5"
      members "31"
      members "24"
      members "41"
      members "22"
      members "12"
      members "18"
      members "20"
      members "39"
      members "7"
      members "0"
      members "32"
      members "27"
      members "36"
      members "37"
      members "11"
      members "13"
      members "10"
      members "16"
      members "15"
    genomeIDs "3;21;5;31;24;41;22;12;18;20;39;7;0;32;27;36;37;11;13;10;16;15"
  ]
  edge [
    source 1125
    target 1130
    weight 1
      members "8"
    genomeIDs "8"
  ]
  edge [
    source 1125
    target 1137
    weight 2
      members "16"
      members "21"
    genomeIDs "16;21"
  ]
  edge [
    source 1125
    target 1153
    weight 1
      members "2"
    genomeIDs "2"
  ]
  edge [
    source 1125
    target 1177
    weight 16
      members "3"
      members "39"
      members "7"
      members "2"
      members "32"
      members "37"
      members "5"
      members "31"
      members "24"
      members "41"
      members "11"
      members "22"
      members "8"
      members "10"
      members "12"
      members "15"
    genomeIDs "3;39;7;2;32;37;5;31;24;41;11;22;8;10;12;15"
  ]
  edge [
    source 1126
    target 1175
    weight 3
      members "9"
      members "12"
      members "26"
    genomeIDs "9;12;26"
  ]
  edge [
    source 1127
    target 1128
    weight 21
      members "3"
      members "21"
      members "5"
      members "31"
      members "24"
      members "41"
      members "22"
      members "12"
      members "20"
      members "18"
      members "39"
      members "7"
      members "0"
      members "32"
      members "27"
      members "36"
      members "37"
      members "11"
      members "10"
      members "16"
      members "15"
    genomeIDs "3;21;5;31;24;41;22;12;20;18;39;7;0;32;27;36;37;11;10;16;15"
  ]
  edge [
    source 1128
    target 1129
    weight 21
      members "3"
      members "21"
      members "5"
      members "31"
      members "24"
      members "41"
      members "22"
      members "12"
      members "20"
      members "18"
      members "39"
      members "7"
      members "0"
      members "32"
      members "27"
      members "36"
      members "37"
      members "11"
      members "10"
      members "16"
      members "15"
    genomeIDs "3;21;5;31;24;41;22;12;20;18;39;7;0;32;27;36;37;11;10;16;15"
  ]
  edge [
    source 1129
    target 1130
    weight 20
      members "21"
      members "5"
      members "31"
      members "24"
      members "41"
      members "22"
      members "12"
      members "18"
      members "20"
      members "39"
      members "7"
      members "0"
      members "32"
      members "27"
      members "36"
      members "37"
      members "11"
      members "10"
      members "16"
      members "15"
    genomeIDs "21;5;31;24;41;22;12;18;20;39;7;0;32;27;36;37;11;10;16;15"
  ]
  edge [
    source 1130
    target 1131
    weight 18
      members "21"
      members "5"
      members "31"
      members "24"
      members "41"
      members "22"
      members "12"
      members "8"
      members "18"
      members "20"
      members "39"
      members "7"
      members "0"
      members "32"
      members "27"
      members "36"
      members "37"
      members "16"
    genomeIDs "21;5;31;24;41;22;12;8;18;20;39;7;0;32;27;36;37;16"
  ]
  edge [
    source 1130
    target 1147
    weight 1
      members "10"
    genomeIDs "10"
  ]
  edge [
    source 1131
    target 1147
    weight 1
      members "12"
    genomeIDs "12"
  ]
  edge [
    source 1131
    target 1151
    weight 3
      members "20"
      members "36"
      members "0"
    genomeIDs "20;36;0"
  ]
  edge [
    source 1131
    target 1153
    weight 8
      members "31"
      members "41"
      members "39"
      members "22"
      members "7"
      members "32"
      members "27"
      members "37"
    genomeIDs "31;41;39;22;7;32;27;37"
  ]
  edge [
    source 1132
    target 1149
    weight 2
      members "4"
      members "17"
    genomeIDs "4;17"
  ]
  edge [
    source 1134
    target 1135
    weight 7
      members "25"
      members "21"
      members "30"
      members "35"
      members "19"
      members "16"
      members "18"
    genomeIDs "25;21;30;35;19;16;18"
  ]
  edge [
    source 1134
    target 1187
    weight 2
      members "25"
      members "30"
    genomeIDs "25;30"
  ]
  edge [
    source 1138
    target 1150
    weight 2
      members "9"
      members "17"
    genomeIDs "9;17"
  ]
  edge [
    source 1138
    target 1187
    weight 1
      members "9"
    genomeIDs "9"
  ]
  edge [
    source 1140
    target 1146
    weight 1
      members "1"
    genomeIDs "1"
  ]
  edge [
    source 1140
    target 1182
    weight 2
      members "1"
      members "28"
    genomeIDs "1;28"
  ]
  edge [
    source 1142
    target 1143
    weight 16
      members "39"
      members "19"
      members "2"
      members "32"
      members "27"
      members "37"
      members "5"
      members "31"
      members "24"
      members "41"
      members "11"
      members "1"
      members "10"
      members "9"
      members "14"
      members "8"
    genomeIDs "39;19;2;32;27;37;5;31;24;41;11;1;10;9;14;8"
  ]
  edge [
    source 1143
    target 1178
    weight 2
      members "9"
      members "8"
    genomeIDs "9;8"
  ]
  edge [
    source 1144
    target 1145
    weight 1
      members "28"
    genomeIDs "28"
  ]
  edge [
    source 1144
    target 1146
    weight 1
      members "20"
    genomeIDs "20"
  ]
  edge [
    source 1145
    target 1146
    weight 1
      members "1"
    genomeIDs "1"
  ]
  edge [
    source 1145
    target 1164
    weight 1
      members "1"
    genomeIDs "1"
  ]
  edge [
    source 1146
    target 1181
    weight 4
      members "9"
      members "6"
      members "42"
      members "34"
    genomeIDs "9;6;42;34"
  ]
  edge [
    source 1146
    target 1182
    weight 24
      members "3"
      members "25"
      members "21"
      members "19"
      members "2"
      members "5"
      members "31"
      members "24"
      members "41"
      members "22"
      members "8"
      members "39"
      members "7"
      members "0"
      members "32"
      members "27"
      members "36"
      members "37"
      members "11"
      members "13"
      members "35"
      members "10"
      members "16"
      members "15"
    genomeIDs "3;25;21;19;2;5;31;24;41;22;8;39;7;0;32;27;36;37;11;13;35;10;16;15"
  ]
  edge [
    source 1148
    target 1153
    weight 2
      members "21"
      members "19"
    genomeIDs "21;19"
  ]
  edge [
    source 1148
    target 1171
    weight 3
      members "16"
      members "21"
      members "19"
    genomeIDs "16;21;19"
  ]
  edge [
    source 1148
    target 1184
    weight 15
      members "39"
      members "7"
      members "2"
      members "32"
      members "37"
      members "11"
      members "31"
      members "41"
      members "13"
      members "22"
      members "30"
      members "12"
      members "10"
      members "15"
      members "18"
    genomeIDs "39;7;2;32;37;11;31;41;13;22;30;12;10;15;18"
  ]
  edge [
    source 1149
    target 1181
    weight 2
      members "4"
      members "17"
    genomeIDs "4;17"
  ]
  edge [
    source 1150
    target 1187
    weight 4
      members "6"
      members "42"
      members "40"
      members "34"
    genomeIDs "6;42;40;34"
  ]
  edge [
    source 1151
    target 1153
    weight 1
      members "12"
    genomeIDs "12"
  ]
  edge [
    source 1152
    target 1164
    weight 1
      members "26"
    genomeIDs "26"
  ]
  edge [
    source 1153
    target 1155
    weight 11
      members "21"
      members "39"
      members "7"
      members "19"
      members "2"
      members "32"
      members "37"
      members "31"
      members "41"
      members "22"
      members "12"
    genomeIDs "21;39;7;19;2;32;37;31;41;22;12"
  ]
  edge [
    source 1154
    target 1171
    weight 15
      members "39"
      members "21"
      members "19"
      members "2"
      members "32"
      members "37"
      members "5"
      members "31"
      members "41"
      members "24"
      members "11"
      members "22"
      members "10"
      members "16"
      members "15"
    genomeIDs "39;21;19;2;32;37;5;31;41;24;11;22;10;16;15"
  ]
  edge [
    source 1156
    target 1157
    weight 12
      members "39"
      members "7"
      members "2"
      members "32"
      members "26"
      members "37"
      members "11"
      members "31"
      members "41"
      members "22"
      members "10"
      members "15"
    genomeIDs "39;7;2;32;26;37;11;31;41;22;10;15"
  ]
  edge [
    source 1157
    target 1183
    weight 11
      members "39"
      members "7"
      members "2"
      members "32"
      members "37"
      members "11"
      members "31"
      members "41"
      members "22"
      members "10"
      members "15"
    genomeIDs "39;7;2;32;37;11;31;41;22;10;15"
  ]
  edge [
    source 1158
    target 1159
    weight 1
      members "28"
    genomeIDs "28"
  ]
  edge [
    source 1158
    target 1188
    weight 1
      members "17"
    genomeIDs "17"
  ]
  edge [
    source 1159
    target 1160
    weight 3
      members "36"
      members "28"
      members "0"
    genomeIDs "36;28;0"
  ]
  edge [
    source 1159
    target 1162
    weight 1
      members "34"
    genomeIDs "34"
  ]
  edge [
    source 1159
    target 1175
    weight 15
      members "3"
      members "39"
      members "7"
      members "2"
      members "32"
      members "27"
      members "37"
      members "5"
      members "31"
      members "24"
      members "41"
      members "22"
      members "10"
      members "8"
      members "15"
    genomeIDs "3;39;7;2;32;27;37;5;31;24;41;22;10;8;15"
  ]
  edge [
    source 1161
    target 1162
    weight 1
      members "26"
    genomeIDs "26"
  ]
  edge [
    source 1164
    target 1180
    weight 1
      members "26"
    genomeIDs "26"
  ]
  edge [
    source 1165
    target 1175
    weight 2
      members "13"
      members "35"
    genomeIDs "13;35"
  ]
  edge [
    source 1165
    target 1183
    weight 1
      members "14"
    genomeIDs "14"
  ]
  edge [
    source 1166
    target 1170
    weight 3
      members "18"
      members "35"
      members "26"
    genomeIDs "18;35;26"
  ]
  edge [
    source 1167
    target 1168
    weight 10
      members "33"
      members "26"
      members "28"
      members "1"
      members "23"
      members "38"
      members "9"
      members "14"
      members "29"
      members "4"
    genomeIDs "33;26;28;1;23;38;9;14;29;4"
  ]
  edge [
    source 1168
    target 1169
    weight 10
      members "33"
      members "26"
      members "28"
      members "1"
      members "23"
      members "38"
      members "9"
      members "14"
      members "29"
      members "4"
    genomeIDs "33;26;28;1;23;38;9;14;29;4"
  ]
  edge [
    source 1171
    target 1183
    weight 2
      members "9"
      members "4"
    genomeIDs "9;4"
  ]
  edge [
    source 1172
    target 1178
    weight 16
      members "39"
      members "19"
      members "2"
      members "32"
      members "27"
      members "37"
      members "5"
      members "31"
      members "41"
      members "24"
      members "1"
      members "11"
      members "22"
      members "10"
      members "9"
      members "8"
    genomeIDs "39;19;2;32;27;37;5;31;41;24;1;11;22;10;9;8"
  ]
  edge [
    source 1173
    target 1174
    weight 2
      members "1"
      members "28"
    genomeIDs "1;28"
  ]
  edge [
    source 1173
    target 1175
    weight 2
      members "1"
      members "28"
    genomeIDs "1;28"
  ]
  edge [
    source 1177
    target 1179
    weight 20
      members "3"
      members "21"
      members "2"
      members "5"
      members "31"
      members "24"
      members "41"
      members "22"
      members "12"
      members "8"
      members "39"
      members "7"
      members "32"
      members "27"
      members "37"
      members "11"
      members "13"
      members "10"
      members "16"
      members "15"
    genomeIDs "3;21;2;5;31;24;41;22;12;8;39;7;32;27;37;11;13;10;16;15"
  ]
  edge [
    source 1179
    target 1185
    weight 20
      members "3"
      members "21"
      members "2"
      members "5"
      members "31"
      members "24"
      members "41"
      members "22"
      members "12"
      members "8"
      members "39"
      members "7"
      members "32"
      members "27"
      members "37"
      members "11"
      members "13"
      members "10"
      members "16"
      members "15"
    genomeIDs "3;21;2;5;31;24;41;22;12;8;39;7;32;27;37;11;13;10;16;15"
  ]
  edge [
    source 1180
    target 1181
    weight 6
      members "6"
      members "4"
      members "42"
      members "9"
      members "34"
      members "17"
    genomeIDs "6;4;42;9;34;17"
  ]
  edge [
    source 1182
    target 1184
    weight 1
      members "14"
    genomeIDs "14"
  ]
  edge [
    source 1182
    target 1188
    weight 30
      members "3"
      members "25"
      members "21"
      members "19"
      members "2"
      members "28"
      members "5"
      members "31"
      members "24"
      members "41"
      members "22"
      members "30"
      members "12"
      members "14"
      members "8"
      members "20"
      members "39"
      members "7"
      members "0"
      members "32"
      members "27"
      members "36"
      members "37"
      members "11"
      members "1"
      members "13"
      members "35"
      members "10"
      members "16"
      members "15"
    genomeIDs "3;25;21;19;2;28;5;31;24;41;22;30;12;14;8;20;39;7;0;32;27;36;37;11;1;13;35;10;16;15"
  ]
  edge [
    source 1183
    target 1184
    weight 23
      members "25"
      members "21"
      members "2"
      members "31"
      members "41"
      members "22"
      members "30"
      members "12"
      members "14"
      members "20"
      members "18"
      members "39"
      members "7"
      members "0"
      members "32"
      members "36"
      members "37"
      members "11"
      members "13"
      members "35"
      members "10"
      members "16"
      members "15"
    genomeIDs "25;21;2;31;41;22;30;12;14;20;18;39;7;0;32;36;37;11;13;35;10;16;15"
  ]
  edge [
    source 1185
    target 1186
    weight 20
      members "3"
      members "21"
      members "2"
      members "5"
      members "31"
      members "24"
      members "41"
      members "22"
      members "12"
      members "8"
      members "39"
      members "7"
      members "32"
      members "27"
      members "37"
      members "11"
      members "13"
      members "10"
      members "16"
      members "15"
    genomeIDs "3;21;2;5;31;24;41;22;12;8;39;7;32;27;37;11;13;10;16;15"
  ]
  edge [
    source 1188
    target 1189
    weight 42
      members "3"
      members "6"
      members "19"
      members "2"
      members "26"
      members "34"
      members "28"
      members "5"
      members "31"
      members "24"
      members "41"
      members "38"
      members "29"
      members "39"
      members "32"
      members "11"
      members "1"
      members "13"
      members "42"
      members "10"
      members "9"
      members "15"
      members "4"
      members "25"
      members "21"
      members "17"
      members "22"
      members "23"
      members "30"
      members "40"
      members "12"
      members "14"
      members "8"
      members "20"
      members "33"
      members "7"
      members "0"
      members "36"
      members "27"
      members "37"
      members "35"
      members "16"
    genomeIDs "3;6;19;2;26;34;28;5;31;24;41;38;29;39;32;11;1;13;42;10;9;15;4;25;21;17;22;23;30;40;12;14;8;20;33;7;0;36;27;37;35;16"
  ]
]
```
