## Supplementary File 4 for "GR13-type plasmids in *Acinetobacter* potentiate the accumulation and horizontal transfer of diverse accessory genes"

```
>rep_GR13-lineage_1
ATGAGCAATCACAACGAACCAGAAGAATTAGAACATCTACCTTATTGTATTGGTAACATTCGACATAATGGAGTAGTCAGCACTAGTAACCGTCTGATTAGACCAATTGAATTATCATCTAATGAGTATAAAGCTCTTCTTTATGCAATGGCTGTTGCGAATTATGGTGAGAAGAATAATCAAGATCGTGAAATTACAGAGCAAACTTATATTTATTTGCATAAAGATGATTTAGGCGAATTATTAGGATTAGATAAAAAGAATTCCATTAATGTTGCTATTGATCGTATTTATAAAGAATTATCATCACGAGTAGCTCATTTTGTAATTGAAGAGCCCGTGGATGATAATAAGCGTAAAGTTAAAAAAGTACACTCAGTAGTACCAATTATTCGTGAACTCCGTTGGGAAGATGATGCTAAAAATGCTTTGCAGATACGTTTCACCAGTGAAGTACTTCCGTATTTTACTCGTTTAGCAAATGGAAATTTTACGACCTATCAATTGAAAGATTTATTTGCTTTGGACTCTGTAACCAGTATGAGTTTGTATTCATACTTTATCAAAAATGAATTTAAGTATGCTAATCAAGATTCTTATGAGGTTGAACTTTCACTTGAGAATATCAAAGCATTAATTGATATTGGGGAGAAAAAATACGATCGTTGGGTTGATTTTAGACGATACGTTTTAGACAAGATTATTGAAGAAATTAATGAAAGGACTAGTCTTCAATTAGAGTACGATACCATCAAGAAAGGTCGACCTATTGTCGGAGTTCGATTTAAAATTCTTAATAGGCATGCCACTGAAGTTGTTGTATCTAATACTAATGATAAGACTCAAATCTATTTAGATGTCAATTTTGATGATAACGCGCTTGTTAAAGAATTAGGTGCGAAGTTCGATATGACTGTAAGGTCTTGGTACATCTATGCAAACGACCCAAATTATAAACAGTTTAGTAAGTGGTTTAAGACAGAAGGGTGCTTAACTGAATCTCAAGCAAATGTGATAGTTAATGATATTATGTTCCAAATGGATTTTGCTGTAGCTGGCAGTTCAATGAGTGAATTTAAGAAAGAAATGAAATATAAATTAAAAAATAATCCAAATTTTGTAAAAGAAAATAGAAAACGATTGAATGAAATCTTTGGAAAAGACGTTATATGA

>rep_GR13-lineage_2
ATGAGCAATCACAACGAACCAGAAGAATTAGAACATCTACCTTATTGTATTGGTAATATTCGACATAATGGAGTAGTCAGCACTAGTAACCGTCTGATTAGACCAATTGAATTATCATCTAATGAGTATAAAGCTCTACTTTATGCAATGGCTGTTGCGAATTATGGTGAGAAGAATAATCAAGATCGTGAAATTACAGAGCAAACTTATATTTATTTGCATAAAGATGATTTAGGCGAACTATTAGGATTAGATAAAAAGAATTCCATTAATGTTGCTATTGATCGTATTTATAAAGAATTATCATCACGAGTAGCTCATTTTGTAATTGAAGAGCCCGTGGATGATAATAAGCGTAAAGTTAAAAAAGTACACTCAGTAGTACCAATTATTCGTGAACTCCGTTGGGAAGATGATGCTAAAAATGCTTTGCAGATACGTTTCACCAGTGAAGTACTTCCATATTTTACTCGTTTAGCAAATGGAAATTTTACGACCTATCAATTGAAAGATTTATTTGCTTTGGACTCTGTAACTAGTATGAGTTTGTATTCATACTTTATCAAAAATGAATTTAAGTATGCTAATCAAGATTCTTATGAGGTTGAACTTTCACTTGAGAATATCAAAGCACTAATTGATATTGGGGAGAAAAAATACGATCGTTGGGTTGATTTTAGACGATACGTTTTAGACAAAATTATTGAAGAAATTAATGAAAGGACTAGTCTTCAATTAGAGTACGATACCATCAAGAAAGGTCGACCTATTGTTGGAGTTCGATTTAAAATTCTTAATAGGCATGCCACTGAAGCTGTTGTATCTAATGCTAATGATAAGACTCAAATCTATTTAGATGTCAATTTTGATGATAATGCGCTTGTTAAAGAATTAGGTGCGAAGTTCGATATGACCGTAAGGTCTTGGTACATCTATGCAAACGACCCAAATTATAAACAGTTTAGTAAGTGGTTTAAGACAGAAGGGTGCTTAACTGAATCTCAAGCAAATGTGATAGTGAATGATATTATGTTCCAAATGGATTTTGCTGTCGCTGGCAGTTCAATGAGTGAATTTAAGAAAGAAATGAAATATAAATTAAAAAATAATCCAAATTTTGTAAAAGAAAATAGAAAACGATTGAATGAAATATTTGGAAAAGACGTTATATGA

>rep_GR13-lineage_3
ATGAGTAATCACAACGAACCAGAAGAATTAGAACATCTACCTTATTGTATTGGTAATATTCGACATAATGGAGTAGTCAGTACAAGTAACCGTCTGATTAGACCCATTGAATTATCATCTAATGAGTATAAAGCTCTACTTTATGCAATGGCTGTTGCAAATTATGGTGAGAAGAATAATCAAGATCGTGAAATTACAGAGCAAACTTATATTTATTTGCATAAAGATGATTTAGGTGAATTATTAGGATTAGACAAAAAGAATTCCATTAATGTTGCTATTGATCGTATTTATAAAGAATTATCATCACGAGTAGCTCATTTTGTAATTGAAGAGCCCGTGGATGATAATAAGCGTAAAGTTAAAAAAGTACACTCAGTAGTTCCAATTATTCGTGAACTCCGTTGGGAAGATGATGCTAAAAATGCTTTGCAGATACGTTTCACCAGTGAAGTACTGCCATATTTTACTCGTTTAGCAAATGGAAATTTTACGACTTATCAATTGAAAGATTTATTTGCTTTGGACTCCGTAACCAGTATGAGTTTGTATTCATACTTTATCAAAAATGAATTTAAGTATGCTAATCAAGATTCTTATGAGGTTGAACTTTCACTGGAGAATATCAAAGCATTAATTGATATTGGGGAGAAAAAATATGATCGTTGGGTTGATTTTAGACGATACGTTTTAGACAAAATTATTGAAGAAATTAATGATAGGACTAGTCTTCAATTACAATACGATACCATCAAGAAAGGTCGACCTATTGTCGGAGTTCGATTTAAAATTCTTAATAGGCACGCCACTGAAGTCATTGCATCTAATACTAATGATAAGACTCAAATCTATTTAGACGTCAATTTTGATGATAATGCGCTTGTTAAAGAATTAGGTGCGAAGTTCGATATGACTGTAAGGTCTTGGTACATCTATGCAAACGACCCAAATTATAAACAGTTTAGTAAGTGGTTTAAGACAGAAGGGTGCTTAACTGAATCTCAAGCAAATGTGATAGTGAATGATATTATGTTCCAAATGGATTTTGCTGTAGCTGGCAGTTCAATGAGTGAATTTAAGCGAGAAATGAAATATAAACTAAAAAATAATCCAAATTTTGTAAAAGAAAATAGAAAACGTTTGAATGAAATATTTGGAAAAGACGTTATATGA

>parAB_GR13-lineage_1
TTATTTTTCTAACATTCGTTTTAGGAAAGCTTTTAATTCTTGTAAATTTTGATCATCAAATTGGCCCATTTTTAAAGATACCTTTAATGTATTATGGTCAAATTTGATATTACCAGCAACTTTCCCATCATATTCAATTTTATGTACAATTGAAGTTTGAATTACTTCTTTCGTTTCTCTTGACTTAAAGATTTTTTCAGCTAGTGATGCCAGTTTTGTCTGTTCAACTTCTTTTTTAAGCAATTTTGACCATGCTTCGAATAATGCTTCTTTAGCATTTTCATGGTTTTCATCATGATCTGATAGAAACTTTTTCACTGCTGTAGCAGCGGTCCGTGCTAATAATGACGGCTGTTTCTCCAAATCTTCAATCAACTCTCCAGGTAATTTTTCAAAAGATAAATATTTATACATATCTTCACGATTCATACCTAATGACTTTGCTAACTTCTGCTTATTTTTTTTTAATTTTTCATCCAAAGAAGTTAATCCAACATATATTTCATAATCTGTCAGATCTTCTCGCTTTAAATTTTCAGCTAATGTTAATAAAGCAACTTCTTCATCCGATGCATCAATAATGATTACTTCAATAGTGTTCTTATTGAGAAATTGGTGGGCTTTCAATCGTCTTTCACCAGCAATCAACTCATATTTATCATTTATTCTACGAACTGCAATTGGTTGTAATAGCCCAATTTCTTCAATTGATGCTGCTAAATCTTCAATATCTTGTTGATTAAAGAGTTTTCGAGGCTGGTTAGGGCTAGCCTGAATATCTGTAATTTGTACATTACGTCTTAGCTCTTTGACATCGTTAATATGCTCCTTTTGGGCATGTTGATGCTTTTGAGTATTTTGCTGAAGACGTTTAGCCAATAGCTCTTTATTACTTACCATAGTATTTCCAGAATTATATTATCCGACACGCTGAACAATTTCTTGTGCTAAAGTTTCAAAAGCTTTTCGAACTTTTGAGTTTTTATCAACAGATAATAAAGGTTGTTGCAAAATTGCAGCTTGATTAACCTTAGTGCTCATTGGAATTGTGGTATGCAATAATTCTCCAACTTGATTAAATGCTTCATCTTTTATTAATTTACATACATTCTGACGCTCATCATGTTTAATTAATAAAGCACCTAAGAGTTCTAATTCAGGGTTAACTCTTCTAATTTTACTTAAATGATTAATTAAATCAGTAACACCATAGAGACCGTATTGTGAACCAGATTCAATTGGAACAATAACATGTGTCGAAGCGGCTAAAGCATTGCTGGTTAGTAATTTTAAGCTAGGAGGGCAATCAATAAGAATGTAGTCATATAATCCTTCTAGAATTTCCAATTTATTTGAAAGTTCCTCGGATGGTCTTGGTGCATCATCTTTCAATTGATCTTCAGTTTTACCAAGAGTTAATGAGCCATATATTAAAGAAACATTTTTAAATTTTGTTTCTTCTTCTAATGCTTCCGATAATAGACTTATATCACCAATAAGTAATTCAGCTGATGTAGTTTCAACTTCGCTAGGGTGTCTTAATCCTATATGTAAACTTGCATTTGCTTGTGGATCCAGATCAATTACTAAGACCTTATTTCCTAATTCAGCAAGTTCTGAAGCAAGATGTACTACAGTAGTTGTTTTCCCGCAACCACCTTTATGATTAGCTACAGCAATGATTTTAGTTGACAT

>parAB_GR13-lineage_2
TTATTTCTCTAACATTCGTTTTAGGAAAGTTTCTAATTCTTGTAAATTTTGATCATCAAATTGTCCGATTTTTAAAGATACCTTTAATGTATTATGGTCAAATTTGATATTACCAGCAACTTTCCCACCATATTCAATTTTATGTACAATTGAGGTTTGAATAACTTCTTTGGTTTCTCTTGACTTAAAGATTTTTTCAGCTAGTGATGCCAATTTTGTCTGTTCAACTTCTTTGTTAAGCAATTTTGACCATGCTTCGAATAATGCTGCTTTAGCATATTCATGGTTTTCTTCATGATCTGATAGAAACTTTTTCACTGCTGTAGCAGCGGTCCTTGCTAATAATGACGGTTGTTTTTCCAAATCTTCAATCAACTCTCCAGGTAATTTTTCAAAAGATAAATATTTATACATATCTTCACGATTCATACCTAATGACTTTGCTAACTTCTGCTTATTTTTTTTTAATTCTTCATCCAAAGAAGTTAATCCAACATATATTTCATAATCTGTCAGATCTTCTCGCTTTAAATTTTCAGCTAATGTTAATAAAGCAACTTCTTCATCTGATGCATCAATAATGATTACTTCAATGGTGTTCTTATTGAGAAATTGGTGGGCTTTCAATCGTCTTTCACCAGCAATCAACTCATATTTATCATTTATTCTACGAACTGCAATTGGTTGTAATAGTCCAATTTCCTCAATTGATGCTGCTAAATCTTCAATATCTTGTTGATTAAAGAGTTTTCGAGGCTGGTTAGGGCTAGCCTGAATATCTGTAATTTGTACATTACGTCTTAGCTCTTTGACATCGTTAATATGCTCTTTTTGGGCATGTTGATGCTTTTGAGTATTTTGCTGAAGACGTTTAGCCAATAGCTCTTTATTACTTACCATAGTATTTCCAGAATTATATTATCCGACACGCCGAACAATTTCTTGTGCTAAAGTTTCAAAAGCTTTTCGAACTTTTGAGTTTTTATCAACAGATAATAAAGGTTGTTGCAAAATTGCAGCTTGATTAACCTTAGTGCTCATTGGAATTGTGGTATGCAATAATTCTCCAACTTGATTAAATGCTTCATCTTTTATTAATTTACATACATTCTGACGCTCATCATGTTTAATTAATAAAGCACCTAAGAGTTCTAATTCAGGGTTAACTCTTCTAATTTTACTTAAATGATTAATTAAATCAGTAACCCCATAGAGACCGTATTGTGAACCAGATTCAATTGGAACAATAACATGTGTCGAAGCGGCTAAAGCATTGCTGGTTAGTAATTTTAAGCTCGGAGGACAATCAATAAGAATGTAGTCATATAATCCTTCTAGAATTTCCAATTTATTTGAAAGTTCCTCGGATGGTCTTGGTGCATCATCTTTCAATTGATCTTCAGTTTTACCAAGAGTTAATGAGCCATATATTAAGGAAACATTTTTAAATTTTGTTTCTTCTTCTAATGCTTCCGATAATAGACTTATATCACCAATAAGTAATTCAGCTGATGTAGTTTCAACTTCGCTAGGGTGTCTTAATCCTATATGTAAACTTGCATTTGCTTGTGGATCTAGATCAATTACTAAGACTTTATTTCCTAATTCGGCAAGTTCTGAAGCGAGATGTACTACAGTAGTTGTTTTCCCGCAACCACCTTTATGATTAGCTACAGCAATGATTTTAGTTGACAT

>parAB_GR13-lineage_3
TTATTTTTCTAACATTCGTTTTAGGAACGTTTCTAATTCTTGTAAATTTAGATCATCAAATTGTCCGATTTTTAAAGATACCTTTAATGTATTATGGTCAAATTTGATATTACCAGCAACTTTCCCATCATATTCAATTTTATGTACAATTGAAGTTTGAATAACATCTTTCGTTTCTCTTGACTTAAAGATTTTTTCAGCTAGTGATGCCAATTTTGTCTGTTCAACTTCTTTTTTAAGCAGATATGACCAGGCTTCGAATAATGCTTCTTTAGCATATTCATGGTTTTCTTCATGATCTGATAGAAACTTTTTCACTGCTGTAGCAGCAGTCCGTGCTAATAATGACGGCTGTTTTTCCAAATCTTCAATCAACTCTCCAGGTAATTTTTCAAAAGATAAATATTTATACATATCTTCACGATTCATACCTAATGACTTTGCTAACTTCTGCTTATTTTTTTTTAATTTTTCATCCAAAGAAGTTAATCCAACATATATTTCATAATCTGTCAGATCTTCTCGCTTTAAATTTTCAGCTAATGTTAATAAAGCAACTTCTTCATCTGATGCATCAATAATGATTACTTCAATGGTGTTCTTATTGAGAAATTGGTGAGCTTTCAATCGTCTTTCACCAGCAATCAACTCATATTTATCATTTATTCTACGAACCGCAATTGGTTGCAATAGCCCTATTTCCTCAATTGATGCTGCTAAATCTTCAATATCTTGTTGATTAAAGAGTTTTCGAGGCTGGTTCGGACTAGCTTGAATATCTGTAATTTGTACATTACGTCTTAGCTCTTTGACATCTTTTATATGCTCCTTTTGGGCATTTTGATGCTTTTGAGTATTTTGCTGAAGACGTTTAGCCAATAGCTCTTTATTACTTACCATAGTATTTCCAGAATTATATTATCCGACACGTTGAACAATTTCTTGTGCTAAATTTTCAAAAGCTTTTCTAACTTTTGAGTTTTTATCAACAGATAATAAAGGTTGTTGCAAAATTGCAGCTTGATTAACCTTAGTGCTCATTGGAATTGTGGTATGCAATAATTCTCCAACTTGATTAAAAGCTTCATCTTTTATTAATTTACATACATTATGACGCTCATCATGTTTAATTAATAAAGCACCTAAGAGTTCTAATTTAGGGTTAACTCTTCTAATTTTACTTAAATGATTAATTAAATCAGTAACACCATAGAGACCGTATTGTGAACCAGATTCAATTGGGACAATAACATGTGTCGAAGCAGCTAAAGCATTGCTAGTTAGTAATTTTAAGCTCGGAGGGCAATCAATAAGAATGTAGTCATATAATCCTTCTAGAATTTCCAATTTATTTGAAAGTTCCTCGGATGGTCTTGGTACATCATCTTTCAATTGATCTTCAGTTTTACCAAGAGTTAATGAGCCATATATTAAGGAAACATTCTTAAATTTTGTTTCTTCTTCTAATGCTTCCGATAATAGACTTATATCACCAATAAGTAATTCAGCTGATGTAGTTTCAACTTCGCTAGGGTGTCTTAATCCTATATGTAAACTTGCATTTGCTTGTGGATCAAGATCAATGACTAAGACTTTATTTCCTAATTCAGCAAGTTCTGAAGCAAGATGTACTACGGTAGTTGTTTTCCCGCAACCACCCTTATGATTAGCTACAGCAATGATTTTAGTTGACAT
```
